# Evolutionary analysis of the exocyst in streptophytes links EXO70 diversification to dominance over SEC3 in membrane targeting

**DOI:** 10.64898/2026.01.28.702365

**Authors:** Samuel Haluška, Edita Janková-Drdová, Matěj Drs, George Alexandru Caldarescu, Roman Skokan, Přemysl Pejchar, Viktor Žárský, Martin Potocký

## Abstract

The exocyst is a conserved octameric vesicle-tethering complex essential for targeted secretion. It is organized into two modules (I: SEC3, SEC5, SEC6, SEC8; II: SEC10, SEC15, EXO70, EXO84). In plants, the module II subunits SEC15, EXO84, and especially EXO70 have diversified into multiple subfamilies, yet the evolutionary origins and functional consequences of this diversification remain unclear. Here we reconstruct exocyst evolution across streptophytes using phylogenomic, functional complementation, and structural modeling analyses. We show that the three major EXO70 subfamilies originated in anydrophytes—the common ancestor of Zygnematophyceae and land plants—indicating that EXO70 diversification had begun at the dawn of plant terrestrialization. Complementation of Arabidopsis *exo70* mutants with EXO70 paralogs from the liverwort *Marchantia polymorpha* and the streptophyte alga *Klebsormidium nitens* demonstrates that the ancestral canonical function is retained in the EXO70.1 lineage, whereas other subfamilies have undergone substantial functional specialization. We further uncover an evolutionary shift in exocyst membrane targeting: while *Klebsormidium* SEC3 retains autonomous membrane-recruitment capacity, land-plant SEC3 subunits have lost this ability, rendering exocyst targeting increasingly dependent on EXO70. Together, these findings suggest that early EXO70 diversification, combined with the redistribution of membrane-targeting functions within the exocyst, enabled paralog-specific exocyst recruitment and facilitated the emergence of specialized secretion pathways during plant terrestrialization.

**Significance Statement:** The exocyst is a conserved protein complex that targets secretory vesicles to the plasma membrane across eukaryotes. In land plants, the EXO70 subunit diversified extensively, but the origins and consequences of this diversification remained unclear. We show that three major EXO70 subfamilies arose in the common ancestor of land plants and their closest algal relatives, at the dawn of plant terrestrialization. Cross-species complementation reveals that the EXO70.1 lineage retains the ancestral canonical function, whereas other subfamilies specialized. We further uncover an evolutionary shift in the mechanism of exocyst membrane targeting, from SEC3 toward EXO70, that could have enabled distinct EXO70 paralogs to direct secretion to different cellular sites during the colonization of land.

## Supplementary Dataset S1 for "Evolutionary analysis of the exocyst in streptophytes links EXO70 diversification to dominance over SEC3 in membrane targeting": EXO70_matrix (ad_Fig.1).txt

```
>Homo_sapiens-EXOC7-Q9UPT5
KTLSCLDLGSMA---ALESEFRSLMRISRWLV-DFMNVYQIRSSQLDRSI-----VSAF-VKLAQSEYQLLADIIPKKTFDSLI-QLMLEGE-NIVSTV-LRHLKQTKPEQVLQ----TKN-KLPTSMETIGALEDFADNIKK-DGT-VHELTSNA-ILFLQ-ETAGAMLVLGNLQLNLLSK-SK-IFLHNNYNYILKSLEKVTQ-KTAERSHIEQQITYQ-RSWLKVTIKER--FKGFNDGLEELCKIQKWAIPDKTIVKETYGAFLQKFKYGVEQVGDDRLFDT
>Danio_rerio-EXOC7-E7FC72
KTLSNMDLACIA----LEAEFRSLLCISAWLV-DFMNVYQVRSSQLDRSI-----ISAF-VKLAQSEYALLTEIIPKKTFDSLI-QLMLEGD-NIVSAV-LRHLK----QPDFDA-TLTKN-KLPTSMETIGALEEFADSIKK-DGT-VHELTSNA-ILFLQ-ETAGAMLVLGNLQLNLSNK-AK-IFLHNNYNYILKSLEKVTV-KKVESSLIEQEINYQ-RSWLRVTIKDK--FKGFNDGLEELCKIQKWAVPDKRVVSLTYKAFLQRCRYSPEQVEDDRLFDT
>Drosophila_melanogaster-Exo70-NP_648222.3
ATLNCLELAKLRGCEGLSQHYSMLLTISHWLEREYTNIYTERGEVVLRSL-----VMLLGLQRLLNWERAIMIDIINEVFATLA-YVVKDAE-AITQRI--LGIFSALKRPDIDR-TYQRE-QLKKKLQHTGALEHFLDVVKPKDAT-VHELTSNT-IWFIE-DVIGSILALAELNLSIMNK-CE-LFRLNNIHYILKSLQ-LVT-------MIRELKSYQK-TWSKMLLKER--FSNFNKDFEEACKIQRISIPDVEHILPIYNRFYEIYKYRQHEINASKLFDD
>Schizosaccharomyces_pombe-Exo70-NP_595170.2
----------------------------------ISNIYKIKGECVVKLL-----VKPA-INTVTNATRQL-----E----------------GVYEN--FDCIVVTRQNPFEDA------------------FLGFVNGVGLTTDR-VSEMTHGI-MSFLN-NA---------------------VMLLNISVYFEAKCL-FLQ-DVDLEKRSQKYSMYME-VWRQCSTKEK--FRNFNEQVTSVVQVHRSVRFEKKTVLPLYQRFYDKYKFTKADLDSTSAFAP
>Saccharomyces_cerevisiae-Exo70-NP_012450.1
-----VATQVVH----LRVYFISILWILDYFHSIIQDILGERSKLILKCM--KEITEAL-LGFIANEKSLVDDLYSPHVLSQIL-SYAKLFG-ANLENFGFFELVESINDKSLRG----LQ-NYNDCTQEVRQFRDAIDRIIPSNNG-VTEATVDT-MSRLR-NGCLGAMCIDTLAVNLERK-AQ-FFILMNLTLVEQIVEKGEG-HSRLERRYISYM--V-SDWRDLTIKEK--FRKFNEGFEDLVSKTKYKLSDISLVMPMYERFYSRYKYTPDELTTNQLVR-
>Chlorella_variabilis-XP_005849494.1
AAKQRSELDRLEALAACSREFSALLALAGAMLRAAIKAYDSRRGVLQGGML-SRLLRLY-VR-LAQEEARLCAAVFAAVLSQVA-ALLEAAD-VVLEKL-FLDMHDAAEGPPLRA-ALVVG-QLGARLGAEVRFAELQESVAPADGT-VHPLCASA-VSLLR-SALPVLFLFDTLLAALEAK-ARLLFQMNNLAHVVHACE-AVG-EGWAEQKIEECQQYVELAWGGLLVKDK--WSAVNKMLAEAQGQQSWAVPDSDRLLPLYEAFWSKYRHSPADVASNELFER
>Chlorella_sorokiniana-GAPD01019991.1
AAKASSELQRLEALAACAAEFGVLLPLAAAMLRSCVRLYEARSGVLRSALT-AQLLRLF-VR-LAQEEARLCTAVFAAVLSQVA-ALLEAAD-AVLEKL-FLDMHDATEAGPLQA-L-LVR-QLAGRLVAEARFSELQDALPPGDGT-VHPLCATC-VALLK-AALPVLFTLDGLLSALDTK-ARALHQLNNLAYLCHALE-AVG-EAWLEQQVEQQRAFIEAAWGPLLIKDK--WTAVNKALGEAQAQQGWAVPDGEVLLPAYEAFFNKYRHSPADVQAGDLYEG
>Chlorella_sp-GIKO01081815.1
AAKARSELSRLEALSACSQEFSSLAELAGAMLRAAIKAYEARQAVLRSELG-SQLLRLF-LQ-LAQEEARLCGAVFAGVLSQVL-SLFSCSD-FVLDKL-CLEMHAAVEGPSLRA-SLLLG-QLSGRLAAEARFSDLPDSLPPADGT-VHPLCAST-VSLLK-SALRVLLIFDTLLSALDAK-ARALHHMNNLAYTQHAVA-AVG-EGWAERKVEEQQQYVEAAWGPLLIKDK--WGSVNKALAEAAQQQAWAVPDSEQLLPLYQAFYEKYKYSPADVASGELFDR
>Coccomyxa_subellipsoidea-48354
LARDEVELGRLEAMRLALDDFTATLALA-----------EVRRGLVEKAL-----LKLL-VG-IVKSERAAAQAVWEQAFDEVV-SATHAGA-FIVEKV-FLDMQEQVEAARLAP-TLFLA-DFTAMLRQEARLEEFEASIGPADGT-VHPLAAYT-LSFLK-ATLDTLFMLRVLLDNLETK-AR-LFLMNNVHYIVKAVE-CVG-QDWIERLIETYGEYQESSWGPLMIKER--WREINTALTELRDAQCWTIPDAEDFLPLYKMFMEKYRWSVAEVQREDLFEA
>Chromochloris_zofingiensis-Cz05g37010.20.fgen
STKQAVDLQQLEALQQCEADFITTL-------KTCKPSL-----------I-TGLLRVF-V-ILMLSEQRLAGAVWERVFTKIV-ALAQAGR-DMTEKV-LLHLVL----PATSS-SPLLA-EFSRIISQAAAYHEYEEAVAPADGT-IHPFTAQV-LSYLK-NAAEVLFLMLQLVENLITK-SK-LFLMNNIHYIVWTVE-LLG-VDWLERMIEDYGAYHEATWMPIVVKER--FVQFNTALERIYTSQSWTIPDKDDVLPPYEAFLRQYKYAAADVISDDLFES
>Volvox_carteri-Vocar.0016s0034.1
LVKAETSVGRLEAMRDCEADFASVLRLAEAMLVTCLDTYQARGRSLDMLLL-SLHLRVL-LV-GAAAELALAQDVWEVTFSETI-SVLQVGK-AVCDRL-FLQMHQSLKDPYLDD-LLLLN-EAHVMIGRSARFADFEEGVGMLDGT-VHPICATT-LSFLK-NALALLFILMRLLEALEAK-AR-LFLMNNVHYMVWTVE-VLG-LAWVERIVEHYGSYQDKTWRPLVLKSK--FAKINSQLDSIFKQQSWTIPDKQDLLPLYGEFWDRYRYPPEQLEFHSLFEG
>Chlamydomonas_reinhardtii-Cre10.g421250_4532.1
KAKLATDVGRLEAMSDCEADFAAVLRLAEVMLVACLDTYQARSRALDMLLL-QLQLRVL-LV-GASAELALAQDVWEVTFSETI-SVLQVGK-AVCDRL-FLQMHQSLMEPYLDD-LLLLN-EAHVMIGRAARFADFEEAVGMLDGT-VHPICATT-LSFLK-NALSLLFILMRLLEALEAK-AR-LFLMNNVHYMVWTVE-VLG-RAWVERIVEHYGAYQEASWKPLTVKSK--FAKINTLMEGVLKQQSWTIPDKQDVLPLYGEFWERYRYPPEQLEHHTLFEG
>Chlat-EXO70-scaffold134.fgen
RSLAAAAVKRLAAIATCEEEMKGILALVGAMLAACLGSFDARIPALEGNLV-AKLIKAA-VRVLFAAERKLALQVVGPVFAETI-SLVAFGL-AVAERL-FLEMFHTLQGPELEV-MLMAV-ETKSQLATCARFSEFEETIRLPDGT-VHPISSHV-VNYVK-EVLSVLFVFATLFYNLDVK-AR-LFLMNNVDYVVRSVQ-LLG-AAWTDKEVKKYVGYQAASWNRALVKDK--FKKFNNTVDELYSTQVWTIPDSSVLVPMYRQFVTRYKYSPQQLQDASFYES
>Spimi-EXO70-NNHQ_2033888
KTLQLAAIKRLHGLQRCDEEFKSLLTLATTMLSNCLRSFEARSAALDANVV-DSLLRAT-VRLLFAAERNLAAQVLTIIFAEVI-AIVAFGV-AIADRV-FLEMYYALRDPELEL-IMMLV-DLHEMLAAYARFHEFEESVRVPDGN-VHPLSTNV-VSYVK-DAINILFIIMVLQSNLDVK-SK-LFLMNNFDYVIRAMR-VLG-NDWVDKLVRKCINFQAQSWNKALVKDK--FKRFNTVVEELKEEQAWTIPDSSVVVPMYQQFVCRYKYTPEQLVDSFFSEG
>Mesvi-EXO70-scaffold29.fgen
SVLVSAEVRQLRGVVRCEEEFRQLLNLASEMETSFLQVYESRSVAVWNNMV-ARVMKAA-VRVIFASEKALVWQVLDDAFATII-SLLGFAE-DVTEQV-FMALYVTLHAPLLEE-MLLLL-DARARLQSSAQFGEFEETVNIVDGT-VHPLTSYV-VNYIK-PAVAVLFVLIVLQSTLEKK-AA-VFLMNNRDYIVRSVC-MLG-VSWVTRLVESHVAYMSHSWTKLMVKDK--LKKFNSLLEELHGVQSWAISDKETLVPLYRQFLTKYVYEPKDVEAGDFFEG
>Strca-EXO70-Scap_080536
KTIQVAEVDQLGALLKCEEEFKQLLLLARGMV-QCLKAYDIRTATLEQSLV-QKMMRIA-VKLLFSSERKLCDQVFEKLFGEVT-DLLSFGD-AIAEKL-FLDMYETLRDPQIEQ-IFMRK-QSAVRIANTAKFREFEEAVAVVDGS-VHPLTSYV-INYIK-KTLKELFIMTALQANLEEK-AK-VFLMNNIHYMVKSVR-LLG-EDWVQRIVQQHAGYQRASWGKVLLKER--FKNFNAAFDELYQTQSWSIPDAEVLLPAYRSFMKRYKYTPEDLEASNFFEG
>Kleni-EXO70-kfl00089.fgen
STLHAAEVDQLQALGKLEEEFRRMLGMAKQLLQQCTKGYDVRGATILQSLV-QKMLRIA-VKLLLASERKLCDQVFTAVFCEVA-ALLSFGD-SVAEKL-FLDMYETLRDPDVDV-TFIRE-AAKKRVAETALFAEFEEAVDVTDGT-VHPLTSYV-INYVK-ATLKELFIMGVLQQNLDGK-SK-LFMMNNMHYMVRSVK-LLG-DDWVQRTVQQHAAYQRSSWGKVTVKDR--FKAFNTSFEELYASQTWVIPDAEVLLPAYRSFLKRYKYAPEDLERGDFFEG
>Intpa-EXO70-FPCO_2028156
QTLHAAEIDQLQALTRLEEEFRHMLGTAKQLLQQCTKAYDVRGATILQSLV-QKMLRIA-IKLLLASERKLCDQIFSIVFCEVA-ALLSFGD-SVAEKL-FLDMYETLRDPDIDV-TFIRE-AAAKRISETALFTEFEEAVEVVDGT-VHPLTSYV-INYVK-ATLKELFIMVVLQQNLDGK-SK-LFMMNNMHYMVRSVK-LLG-DDWVQRTVQQHASYQRTSWGRVTVKDR--FKAFNTSFEELYQSQTWVIPDAEVLLPAYRSFLRRYKYAPEDLERGDFFEG
>Chabr1-EXO70-GGXX01110123.1
QALTAADIDQLHALLKLEEEFRNLLGMALRMLASCTKMYEIRSTVLEQTLV-HRLMKIA-VKVLFSGERLLCDQVFEDVFRDVT-ELLSFGE-AICEKL-FLDIYETLRDPEIDN-IFMRD-SCKKRLMDVARYAEFESVVENMDGD-VHEFTAWV-VNYVK-GTLKEIYIMQMLQDNLDAK-AK-IFLMNNVHYIVRSVR-LLG-DDWVSRIVQQHASYQRAAWGNVYLKDR--FKNFNAALEQLHTTQSWIIPDAEVLLPAYRSFLTRYRYTPEQLDKGEFFER
>Chabr2-EXO70-GGXX01114576.1
QTLTSADVDQLQAVGKMEDEFRSLFALVQKMAQQIVKVYDIRSAAFDQALV-LRLVKVV-VKMLFVAEQRLCMQVFEKILREVV-ELLTFGE-SVTDSL-FLEMYETIQEPEICG-MFVPN-AFLKRVGQAAKFNEFEDAVESMDGT-VHQYTSWV-INYIK-DTLKDLFIMTALQANLDAK-SK-IFLMNNIHYIVVSVR-LLG-DDWVQRIVQRHQTYQRTAWTKVLLKER--FKNFNSTFELLHATQSWIIPDAEILVPAYRSFLKRYKYYPETLEQGDLFEG
>Nitmi1-EXO70-GBST01035085.1
HTLASADIDQLQAMTKLEEEFHSMLGMALRMLGSCTKVYEVRSQVLEQTLV-HRLMKIA-VKMLFSAERTLCDQVFEQVFAEVT-ELLHFGE-AIGEKL-FLDMYETLRDPEILV-IFMCD-MAHKRLAQVARFAEFEAVVEQLNGN-VHQFTVWV-MNYVT-DTLKELFVMKMLQENLEAK-AK-LFLMNNVHYIVRSVRNLLG-DDWVQRIVQQHALYQRTAWGKIVLKER--FKHFNTTFENLHMTQSWIIPDAEVLLPAYRSFLQRYKYTPETLERGEFFEG
>Nitmi2-EXO70-GBST01034224.1
QTLTSADVDKLQAMGKMEEEFRSLLGLAQRMFVQCTKAFEIRSAALDQVLI-HRIVKVA-VKMLIVAEERLCNEVLERVLKDVV-ELLTFGE-AMTENF-FLNLYEAVQEPEVCS-MFIRE-SFRKRLGQVAKFSEFEDQVESLDGT-VHQYTSWV-INYIK-DTLKEIFIMLTLQTNLEGK-SK-VFLMNNIHYIVVSVR-LLG-DDWVQRIVQRHQTYQRTAWTKVLLKER--FKNFNSTFELLHATQSWIIPDAEILVPAYRSFLKRYKYNPEKLEQGDLFEG
>Meste1-EXO70.1-HCDJ01073705.1
AASEVAVSERLHALAGLEREFASCLAVALRL-QIVTRIYETRGKTLLASFI-SRLLRIA-VLVLLAEERKLCDTVLERCFAELA-DLFHFGE-AVAEKL-FLDMYETMRDPEIGV-VFIRE-FAAKSLARAAKFGEFEAAVDVTDGT-VHSITSYV-INYIK-ESLIEIFILAALLANLEQK-AA-LFLMNNTHYMVTAVR-VMG-DEWIQRIVQQHAAYQDAAWGKAFLKER--FKRFNAVFDELHQKQSWIIPDAEVLLPSYHMQLKRIKFSPELLERAEFYEG
>Meste2-EXO70.1-HCDJ01073702.01027208.1
ATLKNAEIDRLQAMAKLEGEFESVLAIAERMEERCCKVYETRGGALEQTLISHRMMRIA-VGVLFAGERRLCDAVLEKCFADMA-ELFSFGE-AIAEKL-FLDMIEMMRDQQVDA-VFIRD-AARQRLSQTARFSEFEEAVEVADGT-VHPLTSYV-INYIK-ATLQGLFIMTVLQRNLEQK-AM-IFLMNNMHYMVRSVK-LLG-DEWVQRVVQQHGTYQRTAWAKTLLKER--FKHFNQSFEDLYLRQTWVIPDAEVLLPGYRAFLRRYKYSAEDLERNEFFEG
>Meste3-EXO70.2-HCDJ01047451.01083801.1
ATLDELEVDGLSAARRLAGEFRHLLALALAAAQPCCAAYEARAAALGGSLV-HTQAAAV-VRVLFASERRLCDLVFQATFAEVA-RLFRFAE-AVAERL-FLEMYEVMRDPEFDG-IFLRA-DFRVRLGEAARFAEFENLIEDPGGA-VHGLTRYV-VNYLI-DTLEQLFKLHVLQVNLAGK-AA-LFLCNNVHYIASRVK-LVG-DDWVRQVVRRHAGYLRIAWGPVVLKER--FKTFNALVDAIWQAQAWVVHEARRVLPPYEAFYARYRYQPEDLAETKLFLG
>Meste4-EXO70.3-HCDJ01019871.01097807.1
EELEQQGIDLLLAAAGLGREFHAVLKMVKCMEHKCASIYSVRAECLRPSLF-DSMITVV-VRTLLWGERQLCAAVLERCCAELV-RLIRSAK-AMAEQL-FLDMYNTTVAPEIEV-MFVCE-KVQGMLAEAVMFDRLRELLEPPGGG-VHDLTSYV-VPYIR-HTLERLFLVAALRQCLEGK-AR-LFLLNNSYYIYKGMR-LLM-AVPEVQFVEHHLAFQSLALEKVADFQR--LKHFNCAFEELERQQRWLVPDAGRLRDLYEDFLSPRICTPEALEAKETFFW
>Meste5-EXO70.3-HCDJ01099888.01064874.1
DALQDSGIDLLLAMADLGKEFRTVLKMVKCMEGTCADIYSVRAGCLRPSLF-NGLITVV-VRMLLVAERQLCMRVLEWCFLELV-RLVRSAK-AIAEQL-FLEMFNTAVTPEVDC-VFVRA-EMRGLLAEAAMFDRLRELLEPPGGG-LHELTSYI-VHYMR-STLERLFLITSLRNCLKEK-SL-LFLLNNSYYIYTRLQ-LLM-AVGEVQFVEYHATFRNLALEKVAALQR--LKRFNAAFEELEKQQQWRVADASRLKDKYTEFLEPRLYTPEALEQRDTFFM
>Meste6-EXO70.3-HCDJ01059548.1
--MEDSRIMKLQSMQKGEEDFNDILHMAAAMEEQCLKVYKRRSAALNKNII-HALFSVV-VRTLIAGEKDLCAKILDTCLAEVA-GLIAFGS-QVAEKL-FLDMFETVWKDEVDA-LFIRK-GVAKALSLAARLDSWEVQIEPLDGG-VLPLTSYV-VNYVK-ATLKQVFIMLALTKNLQVK-AR-LFLMNNYSYIYRGMS-LLG-MAWLNRLVKHHMSYVSHVSAKLELSKR--FKAFQTVLEELHQKQLWCIPEVQELIPRYRTFYEPYVYSPEEVQHEDGLED
>Mesen1-EXO70.1-WDCW_2009737
STVKEIEIDRLNGMLKLEEEFRTTLAIAGRMIDKILRVYEVRAPALEQGLI-YRMMRIA-MLVLFAVERRLCDAIFERCLAETA-ELLSFGE-AIAEKL-FLDMYETIRDPQVEA-VFVRE-AVQQRLANTARFHEFEEAVEVADGA-VHPLTSYV-VNYIK-STLQQLFILTVLQNNLEAK-SR-LFLMNNMHYMVRSLR-LLG-DDWVQRIVQQHATYQRTAWQKALLKDR--FKAFNMAFEELYLRQCWLIPDAEVVLPAYRAFLKRFKYTVDDLEKGEFFEG
>Mesen2-EXO70.2-WDCW_2006811.2043776
ATLNSADVDKVLSMDRLEEEFRYLLQIVLRLARDSCRLYEVRRQALEESLV-HRMAGAV-VRVLLASERRLCDSIFEQCFADVA-RLFGFAD-AVAERL-FLEMFETMRDPDFEA-IFLRN-QYKLRLGEAARFAEFENAIEDRAGM-HHGLTRYV-VNYLI-ATLAQLFKLHVLVTNLEGK-AR-VFLMNNVHYIASRVK-VVG-DDWVRQVVRLHAAYQRLTWNKALIKER--FRYFNLLVDETHREQAWVVPERKRLLPAYRDFYSRFRYSPADLDASDLFRG
>Mesen3-EXO70.3-WDCW_2009911
-------VELLLAMNLLLEEFTDILKMVKHLDLQCADAYIVRAATLGPAML-EDMMFIV-VRVVLAGEQQLFEVILERCFADIV-RLLRNVK-TIAEQL-FLDMYNAIDEPEVQH-VFLRK-EFHQPLALAVMFDEFQSILEPPGGI-IHPITSYV-VNYIK-ATLEGLYLVRALRQKLASK-AA-VFLLNNNNYIVHNLR-VLM-AVVELQTVQYHAHFRNLAFAKIAAVTR--MKRFKAAFEELEMKQQWVIVDVTVLRDSYREFVESNVVTVESVEKSEFFPS
>Mesen4-EXO70.3-WDCW_2048515
--MEDSRIDKLEAMQQFEDDFSDILKMATRMLARCATVYDKRASELESTLM-ESILQIA-VRTLFSAEKNICSKIFEKCFTEVA-GLLKFGE-MVAEKL-FLDMYQILDQTEVEA-VFVRR-PTAKALRVAIRFVEFEAQVETANAG-ILSLTSYV-VNYVR-DLLRAVFLMLALQKNLTTK-SR-LFLMNNFNYMANNIA-LLG-SAWMQRMVHHHRAYTSKAIIRMEALNR--LKNFREEIDDLYQRQSWLVPDKRSVLELYRPLLAFCVYEPEEVEQMEAF--
>Meskr1-EXO70.1-NBYP_2055686
ATVEAASIDKLEAQEKLQEDFKKELLVASKMVQNCTRAYEVRGAVVDETLM-LKMMRIA-VGVLFVEERKLCDAVFERVFAELI-DLLEFGT-TIAEKL-FLDMYEVMREPLIEK-TFART-NAKQQLARTARFSEFENAVEVADGT-VHPLTSYV-VNYVK-PTLAQVFILAVLLQNLEVK-AK-VFLMNNVHYMVRSIK-LLG-NTWVERVVQQHATYQRMAWGKVLVKER--FKSFNAGFEDLHLRHSWTIPDAEVQQPAYSSFLRRYKYTPEQLESQDFFTG
>Meskr2-EXO70.1-NBYP_2054749
STLKQAEVDRLQSLVRLEEDFRNLLAIAERLIQQCTSAYDVRDRTLEQSLI-YRMLRVA-IMVLFAGEKKLCDQVLERTFSELG-ELFSFGE-AIAEKL-FLDMYETLRDPHVDV-VFIRE-AAHQRLAQTARFSEFEEAVEVADGA-VHPLTSYV-INYIK-TTLQQLFIMTVLQSNLEAK-AK-LFLMNNVHYMVRSIR-MLG-DDWVQRIVQQHAAYQRAAWNKVLVKER--FKQFNATFEEVHARQCWTIPDAEVLLPAYRSFLKRYRYQPEDLDAGELFEG
>Meskr3-EXO70.2-NBYP_2005586
KALDSAEVDRVQAMSRLEEEFRHMLELATRMIQSMVSTYRERKRVVEESLM-VKMVGVA-IRVVFASERALSDQVIETCFAELA-SLFGFSE-AVSEKL-FLEMYEAMRDMSFEG-VFLNE-EYEVRLSEAARFSEFENAIEVPGGA-VHGLTRYV-VNYLI-STLTQLFKLHVLQTNLEGK-SK-LFLMNNVHYIASKVK-LLG-DDWIRQTVRHHAMYQRLTWNRLLLKER--FKQCNAILEEIHQVQAWAVPETERVLSSYRSFYSRYKYSPGDVEAQDLFKG
>Meskr4-EXO70.3-NBYP_2000876
HASGPSEVDLLFAMDDLEFEFKDMLQIATRMQARCAEAYTVRAEVLQNCLV-EEMMNIL-VGVLLPGEYDLCNRVLGRAFAELV-RLLKVGG-AIAEQL-FLDMFDTVEDADGQQ-VFVLG-RLQLLLAGAVLFEQFTKLLQPRGGT-VHPITSYV-VNYIR-SILERVFLVMALRRNLEAR-AR-LFLVNNINYLCRAM--LLW-HGWHGRIVTHHANFQRLALAKITVKSK--LKRFNPAFEELCTRQQWIIPDVSLIKERYRRLLLPHLYRPEDLEIVSFFSS
>Meskr5-EXO70.3-NBYP_2010971.ERR
-------VDVLLAVEHLEEELGDAVKMTKRMHQRCVAKYKARAPALNQCVL-AGALTLL-VKVVLQGEAALCQCLLEACFRELM-KLLNRGA-AIAERL-FLDMFNTVNVPQVVA-LCLSN-ALEGVLLRAVQFVEFHRVLEPPDGA-VHVTTSYV-VNYIK-GLLEDLLLLESLWRSLEAR-AA-LFLMNNFTYVHKSMS-LEL-PVWQ--LGDRHAAFKQASLGKVTCNRR--LKRFNAAFEELALQQGWEVPDSTTLKDAYSRFLLPHRYSPDRIGSLDLFFL
>Meskr6-EXO70.3-NBYP_2055412
GDMEDSHVDKLQAMQSLQEDFYEMLLMAKRLMHQCAKSYDRRANALQRNLI-HDMLQIG-VKLLLAGERELCDQILERCFAELA-GLLSFGE-AVAEKL-FLDMHDTLKGPQVES-MFVRK-AMAKALATASRFDEFELAVEPADGG-VHPLTSYV-VNYVK-STLRAVFIMLALTKNLHLK-AK-IFLMNNFCYMVYNIS-LLG-ANWLRRFVEQNRGYITCTWAKFELAKR--LKAFNNEFQNLQQRQAAVIVDQLKISEAYRNFIRSHMYTPQDLEKEESFLS
>Meskr7-EXO70.3-NBYP_2054570.2054624
-EMEPSSVDKLPGLQILHTEFVHLLALVCRLVPRNGISFDRRREALTRNLV-GQMMRAA-IRILFQGERQLCDQVLDRCFCESA-GLLDLGS-LLAEKL-VLDMHHAVADPLVGE-LFYRQ-AMGERLGSVAKAQGFERIVEAKEVA-VQGLTSYV-VNYMR-ATLTAIYIMQSLDHNLLAK-AK-VFLLNNVWYIIQNIG-LLG-SDWMAKEVETRRFYIGLLLAKMDVASR--LKIFNAEFDALRHNKSQFLIDLRRVSAGYRKFIESHIYTPGDVEMRQAFIS
>Zygci1-EXO70.1-Chr3_scaffold6.fgen
AMVKAVELHELEALAKLLAQFSEVLLVAVQAVQECILSYKARREWMEQMLI-FRMIRVT-MMVLFVGERKLCDAVFEQIFAEVV-ELLTFGE-AVAEKL-FLDMYETMKKPQMEM-AFAFE-RAQQRLAGSAQFVEFESAVEVVDGT-VHPLTSYV-VNYVK-STLAQIFILTVLLSNLEAK-AK-IFLMNNVHYMVRAVK-LLG-TDWLERVVQQHASYQRTGWGKVIIKER--FRAFNAAVEELHARQSWSIPEGEVLLPAYSAFVRRCKYSQEQLETQEFFSG
>Zygci2-EXO70.1-Chr20_scaffold9.fgen
LTLKQAEVDRLQALLRLEEDFRNLLAIADRLVTQCAVAYEIRDKTLEQSLI-FRMLRIA-ILVLFVSEKQLCDAVLERTFADIA-DLFSFGQ-AIAEKL-FLDMYETLRDPHVDN-VFTRE-AARQRLAQTARFAEFEEAVEVEDGA-VHPLTSYV-INYVK-TTLQELMIMQVLQSNLEGK-AK-VFLMNNVHYMVRSIK-MLG-DEWIQRIVQQHATYQRTSWSKVTVKER--FKQFNASIEEVHARQCWTIPDAEVLVPAYRSFVTRFKYQPDDLEAGELFEG
>Zygci3-EXO70.2-Chr12_scaffold14.fgen
KVLDLAEVDQVQSIARIEEELRHLLELVTKLLQSAMSCYRIRKGVIDQTLI-HRLVGIA-IRIVFASERALCDKVFEVCLADLA-LLLGFSE-SVAEKL-FLEMYETVRDPNFYA-VFLRD-NCELRISDAAQFSEFENAIKLAGGA-VHGLTRYV-VNYLI-STVSQVFKLHVLQKNLEEK-AK-VFMMNNIHYIASKVK-LVG-DDWIRQAVRHHAMYQRQTWTKLLLKDR--FKQCNAILEEIHRVQSWVVPETERLLGSYRSFYGRYKYAPGDVEARELFK-
>Zygci4-EXO70.3-Chr7_scaffold11.fgen
-------VDLLFAMDDLEAEFRDMLHIAKRMRARCCEVYLVRSEFVESCLV-ESMVNVL-VEVLLVSEYELCKQVLGRAFAEMV-RLLRVGR-AIAEQL-FLDMFATVEEEPVQQ-VFVQA-ELQRLLAGAVLFDQFRKMLQPRGGV-VHPITSYV-VNYIR-KILERVFLVMALRKYLEVK-AR-LFLMNNINYLFRSM--LLW-HGWHGRIVSHYSQFQKAALAKVVLKNK--LKKFNLAFGELCVKQEWVVPDATLIKERYRKMLIPHAYRPEDIEMMKFFVP
>Zygci5-EXO70.3-Chr16_scaffold17.fgen
-------MSKLSGLASLEEEFEDALRMVAEMHKRCIDSYRVRASALKQCML-EEGTNIL-VKVLLGGEAALLRQVLRGPLRDLC-ELLRSAR-LIAERI-FLDMYTVIRKSRIFL-IAVRD-LLLLTLSEAASFSGFRQILDPPDGS-VHATTSYV-VNYVK-ALLEELLLLGALGRCLERL-AR-LFLMNNCNYVQHAMA-VLR-SKWE--VVEEHALFRKAALGKVTCKKR--LRKFNDAFEELALQQGWVVVDSSALKDVYAAFLMPHRYSPNHIERLDYFFL
>Zygci6-EXO70.3-Chr20_scaffold9.fgen
-DMEDSAVDRLQAQQSLEGDFHEMLSMAKRLIPQVAKSYDRRATALLRNLI-QDMIRIV-VKILLPGERRLCYEILERCFADFG-GSLMLGE-AVAEKL-FLDMYDTVKEPKAEA-MFVRK-ACAKALASGSRFDEFELAIEPADGG-VHPLTSYV-VNYVK-STLRAVFIMLALTKNLQFK-AK-IFLMNNMNYIAYNIS-LLG-ANWLRRLLEQHRGYIAFVWGKFEFSKR--LRQFNSEFQELVSRQALAVLDQGRLGGAYALLLRNHLYSPEDVEKGEAFPT
>Cylbr1-EXO70.1-VAZE_2008598.2047322
ATFVAGDFHALDSLDNFLKDFRTDLQLAKPMVAQCARVYDARSACVTQQLL-LKLVRTT-IFVIFVEERRLCDAIFERVYAELS-VLMNFGE-VMAEKI-NLEMFEIVSGPQMER-TFARE-STWKALGQAVQLVGYEAVLEVMDGG-IHPMTTVC-VNFLKTHLLERALILTFLLNNLEAK-SK-IFMMNNLEYMIQGMK-VLG-SEWMEKNMLLNLSYQRNAWSKAVVKER--LKTFNSTLDDILQRQAWRIPDGEPLLPAYSTFLKRYRYTPEELRSTVLFNP
>Cylbr2-EXO70.1-VAZE_2055153
GTLKQAEVDRLHALLRLEEDFRKLLEIAGRMVPQCTSVYDLRDKTLEQSLI-YRMLRIA-ILVLFAAERKLCEQIFERTFADAA-ELLSFGE-AIAEKL-FLDMYETLRDPHIDA-VFIRE-AAHKRLAQAAKFIEFEEAVEVADGA-VHPLTSYV-INYVK-ATLQALFIMTVLQGNLENK-SK-LFLMNNVHYMVRNIK-MLG-DDWVQRVVQQHASYQRAAWNKVLVKER--FKNFNGLFDEVHQRQCWTIPDAEVLLPAYRSFLKRYKYQPEDVDAGELFEG
>Cylbr3-EXO70.2-VAZE_2055054
EVLDAAELREVQATARLEEEFRYKLELSIIMEEVAYDIYKVRRAVLEETLV-ALVVVRA-VRCVFASERHLCNHVFEHCFHDIA-EMFGFSE-SVAEKL-FLEMYEALRDLPFEI-VFLRY-ACKSKLAEAARFSEFENRIEVPGGG-IHGLTRYV-TNYLI-TTLTQLYKLKVLQDNLVTK-SK-LFLMNNIHYIAAKVK-LLG-DDWIHQLVRHHGHYMRLAWSKILIKKL--FLHFNEMFEELCRVHSWVVPQNERLLTLYRHFHTKYKYGPGEVEAQELFRG
>Cylbr4-EXO70.2-VAZE_2008053
EYLTQAEIEKVQATARLEEEFRFILEIVSVMDATAVTVFQERKATVEKILV-GDVLGPV-VRCVFASERHLCDHVFEACFRDAV-AIFGFAE-STADKF-FLDMYAELGKPAFDA-VFLRA-ERQQRLSDAARYGEFEHFLDASGG--IHNLTLYV-TDYIN-ETLMQLIKVSFLQRKLEAK-AE-LFLMNNVYIVASTVK-LLT-DDWIRETVRRHGRYQHLSWGALLIKKK--FTEFNAALEKIQTAQAWVVPETARIMTIYEIFYGKLKYQPADLKAQQLFKG
>Cylbr5-EX070.3-VAZE_2006316
-------VDLLFAMNDLEDEFRDMLQISKRMLSRCADAYAVRADMLKRSIV-DVKVNIL-VGVLITGEYELCNRVLGRAFTEII-QLLRVGS-GIAEQL-FLDMFATVEEPDANK-AFAMT-EFNRQLAGAVVFDMFKKMLEPRGGT-VHVITSYV-VNYIR-AILERVFLVVALRESLSAR-AK-LFLMNNVNYLFRSM--LLW-HGWHGRSVALHANFQKIALSKLMLKNR--LKKFNVAFEELCAKQQWLIPDSTLLKERYRKMIGQYVYSPEDVEQVKFFAP
>Cylbr6-EXO70.3-VAZE_2003634.2007034.ERR
-------ISALVAYINLEEDFEDALQIVECIA-------RIRAATL---------FSVV-VCVLLEGEAVFCATLLTQCLAEVI-KLVKNAG-VMVEMM-FLEMYKTLSEPQVEA-LCLKE-DVAVAFSRTALFHELGKVVEPAEAG-IHAISSYV-VNYVK-KALELLLLLQCLRKALRTC-AS-VFLLNNIAYITNAMR-LNL-RDWQ--AVMATAGFRKVALGRVTCKSR--LKRFNAAFEELALQQGWHIINAKNLKQTYADFLLPLRYSPDSIERLDYFFL
>Cylbr7-EXO70.3-VAZE_2009735
SDMEDSHVDKLQAMQSLQEDFFEMLSMAKRLVNLCAKAYDRRVAALLRNLI-QQIVQLG-VRCLLAGERHICEKVLERSFAELG-SLLSFGE-AMADKL-PLDMFSIVVDPRVEV-MFVRK-SMAKGLAFSAKLEEFELLVEPADGG-VHPLSSYV-VNYVK-SALRLIYIFLALTNNLQFK-SK-LFLMNNVSYIVNNIN-LLG-ASWIRRLVEEHQGYIAAVRAKFNLNKR--VQSFNQEFQDLGEKQALVVMDQTQLGEAYRDFLKTH---------------
>Cylbr8-EXO70.3-VAZE_2055345
TESDASQVDKLHAMQSLQEDFYEMLSMAERLTPQCAKAYDRRSSAVQRNFI-HGVLQIG-VLLLLAGERRICDQILERCFSEIG-GLLPFAE-AVAEKL-FLDMHKALKDPQLDA-MFSRK-AVTKSLGVAAQLEEFELLVELSDGA-VHPLTSYV-VNYVK-STLNSIFIMLALSKNLQHK-VK-LFLMNNEAYMVNSLT-ILS-ANWMRRSVEEHRNYLLAVRGKFEFTRR--LKVFNHEFSELTERQSMVVVDQAYLGQAYGAFLKANVRSREDVERGEAFQL
>Cylbr9-EXO70-VAZE_2008351
QHSRSSSVDELPGLRLLHGEFTAMLELVTRLVPEKAISFETRARTLQKNLT-RRLIRAA-VKILFKGERLLCDGVLDRCFAELA-GLLRTGY-VLAEKI-VLTMYRAVRDPVIGE-IFYRQ-DTEDELKVTVKGADFVKNLDVQEVK-VPLHVSYV-MNYMR-ALLQEVYILDSLDRLVQTR-SK-CFFINSHRYILLHIE-LVD-SEWRGTQLERFLHFVGLYTTKMEVLQR--LRAFNTEWEALPRNYARLIEPVERISAGYAHFIAIHVRTPDAVRSKTTF--
>Antag1-EXO70.1-TWUW_2052578
NTLKATEVDQLQAMSRIEEEFKHILDMAQRMIQQCVKAYDVRAATLEQSLV-QKMMRIA-VKQLFAAERKLCDKIFERCFAEVT-ELLSFGD-AIAEKL-FLDMYETMRDPEIET-VFIRE-AGVQRLARCAQFGDFEDAVEVQDGN-VHPLTSYV-INYVK-NTLKQLFIMQVLQNNLEGK-AK-LFLMNNVHYMVKSVR-LLG-DDWVQRIVQQHAAYQRAAWGKVLLKER--FKNFNIQFEELHQKQTWTISDAEVLLPAYRSFLKRYRYNPEDLERQEFFEG
>Antag2-EXO70.2-TWUW_2051849
-TLQSAEVDEVQSMARLEEEFRHMLDIAERMVRECCQVYTVRKAVLEESLV-QKMIKVA-VKVLFASERRLCDQIFETCFAELS-KLLHFSE-AIAEKL-FLDIYETLRDLDIET-IFVRS-EASMRLGEAARFAEFENAIQVAGGA-VHPLTRYV-MNYIT-DTLEQLFITHVLQSNLELK-SK-LFLMNNVHYIVQKVR-LLG-DDWVKKFVRQCANYQRAAWGKVFLKER--FKSFNAAFEEIHKSQSWIVPDEDRLLPAYRSFLGRYKYNPEDLERNDLFEG
>Antag3-EXO70.3-TWUW_2010051
RAIGPAAVARLEALEQLESEFGNVVVIVHKLSDGCVEAYQARSSSAIGSLI-NMLFEVA-VKLLYGPERSLCAQVFRDCFLRLS-QFLQFGE-GVAEKL-FLDMFEALENPSISE-VFMRS-RARKHLVHGSCLWEFSRQLLPADGS-HPKLSSYV-VNYVK-PIMAQVLIMQALERNAEAR-AK-IFLMNNIHYMYDRSS-LLG-DLWMKEKVEQHSGYQREDWGKVLVKQR--LRLFTTAFEETVYKQSWSIPDVQVVQSAYRSYIQSYKYTPESLETNDLFLG
>Leidu1-EXO70.1-ANON_2036372
NTLKSADVDQLQAMTKIEEEFKRVLEMASRMIQQCVKAYDVRAGTLEQSLV-QKMTRIV-VKLLFAAERKLCDKIFESCFAEVV-ELLSFGE-AIAEKL-FLDMYETMRDPEIEI-IFMRE-AAIKRLARCAHFGDFEDAVEVLDGT-VHPLTSYV-INYVK-GTLKQLFIMQVLQNNLEGK-AK-LFLMNNVHYMVKSVR-LLG-DDWVQRIVQQHAAYQRAAWGKVLLKER--FKNFNLLFEELHQKQSWTISDAEVLLPAYQSFLKRYKFTPEDLERLEFFEG
>Leidu2-EXO70.2-ANON_2005871
-TLQSAEVDDVQAMMRLEEEFRHMLDIAQRMVRECCQVYTVRKAVLEQSLV-QKMMKVA-VKVLFASERRLCDQIFEGCFTELS-KLLHFSE-AIAEKL-FLDIYETLRDPEIET-IFVRS-EAAMRLGEAARFAEFENAIQVVGGA-VHPLTRYV-MNYIT-DTLEQLFITHVLQSNLEGK-SK-LFLMNNVHYIVQKVK-LLG-DDWVRKFVRQCAHYQRAAWSKVFLKDR--FRNFNVAFEDIHKAQSWVVPDEDRLLPAYRAFLGRYKYSSDDLERNDLFEG
>Leidu3-EXO70.3-ANON_2036001
KAMGPAGVSRLEAMKVLESQFRKLVAIVQKLAEVCVEAYEARRLNALESLL-NLVVEVA-VKLLYGPERQLCSQVFRECFMRLS-QLLQFAE-GVIEKL-FLDMFEAVENPSVLE-VFMRL-RVRKQIVHGCCVWQFSNQLLPEDGM-HAKLSSYV-VNYVK-PIMAQVLIMQSLERNVESR-AK-IFLMNNIQYMYDRSS-LLG-ESWFKEKVEQHSGYQKEGWAKVIVKQR--LRYFTTTLEQAIEKQSWSIPDVQAVQSAYRTFIQSYKYTPENVESSELFLG
>Marpo1-EXO70.1-Mapoly0134s0013.1
STLKAAEVDQLQGMTKIEDEFKALLEMAQRMIQQCLKAYDVRSSTLEQSLV-QKMMRAA-VKLLFAGERKLCDQVFEKAFAEVT-ELLSFGD-AIAERL-FLDMYETMRDPEIEF-VFMRE-AAKKKLAQTATFNDFEEAVEVLDGT-VHPLTSYV-INYIK-TTLKQLFIMLVLQSNLDGK-SK-LFLMNNTHYMVKSVR-LLG-DDWVQRIVQQHAGYQRAAWAKALLKDR--FKQFNTIFEELHIRQSWTIADAEVLLPAYRSFLKRYKYSPEDLERGEFFEG
>Marpo2-EXO70.2-Mapoly0153s0012.1
VDLEAVEVDELQAMQRLEEEFRHMLDIARRMIRDCCQVYTVRKPVLEESLV-QKMMKVS-VKVLFASEGRLCDQVFETCFSDVA-QLLSFSE-AIAEKL-FLDMYETLRDPEIEA-IFVRS-EAAMRLGEAARFAEFENAIHVPGGA-VHPLTRYV-MNYIR-ETLKQLFITHVLESNLDGK-SK-LFLMNNVHYIVQKVK-LLG-DDWVRKMVRQHASYQRAAWGKVLLKDR--FKSFNAAFEDVHKVQSWIIPDADKLLSAYRSFLGRYKFGAEDLEKNDLFEG
>Marpo3-EXO70.3-Mapoly0113s0036.1
RASQPAELSQLEALGKLDLEFRRILTIVERLEDNVLEIYESRLAPIRQTVI-DKLVQVA-CRVVFKAERRLCTRVFIRCWGRLG-AFLAFGE-GVAAKL-FLDMYETMDQASVFE-VFIRV-RARRKVVVRASLAEFGRSVEPANGE-RSRLCSYV-VNYVK-PIMAKVLMMQALEKHVTRQ-GK-IFMMNNLWYMVSRVK-LLG-DAWVKDKVRQHTYYQRETWGRMLARQR--VRSFTQSFDEVTLRHGWVIPDAQMVVPAYRSFIQTFKYSPEDLERDDLFQV
>Porna1-EXO70.1-KRUQ_2113998
STLKEAEVDQLRGMTKLEDEFKAVLEMAQRLVQQCLKVYDVRSTTLEQSLV-QKMMRAA-VKLLFAGERKLCDQIFERAFAEVT-ELISFGD-AIAEKL-FLDMYETMRDPEIEL-IFTRE-SANKKLAQTARFGDFEDAVEVLDGT-VHPLTSYV-INYVK-STLKQLFIMSVLQGNLDGK-SK-LFLMNNTHYMVKSVR-LLG-DDWVQRIVQQHALYQRTAWVKALLKER--FKNFNIIFEDLHMRQSWTIPDEEVLLPAYRSFLKRYRYTPDDLARNEFFEG
>Porna2-EXO70.2-KRUQ_2018311
ADLDSVEVDEVQAMARLEEEFRHMLDIARRMIRECCQVYSVRKAVLEESLV-QRMMKVS-IKVLFASEGRLCDQVFEICFADLA-KLLNFSE-AIAEKL-FLDMYETLRDPEIEA-TFVRT-EAAMRLGEAARLAEFENAIHVPGGA-VHPLTRYV-MNYIR-DTLKQLFITHVLESNLDGK-SK-LFLMNNVHYIAQKVK-LLG-DDWVRKMVRQHASYQRAAWGKVLLKER--FKSFNLAFEDVHKVQSWIVPDADKLLPAYRSFLGRYKFSSEDLEANDLFEG
>Porna3-EXO70.3-KRUQ_2004248
RATMPAELSQLEALGKLEAAFKKLLVLVERLSDNILDSYELRLATMKESLV-DKLMEVA-CTILFKSERRLCVRVFIRCWGKIA-VFLSFGE-AVVEKL-FLDMYEAVENPYVFE-IFIRV-RSRKRIAQRAIVSELCRFVEPPDGS-RSRLCSYV-VNYVK-PIMSKIAVMQSLEKHVVKQ-SK-VFMLNNFWYMITRAK-LLG-DTWMKEKVQKHTEYQREAWSKTLVRQR--LKNFTVTFEENCRKHSWVVPEMQAVVPAYRSYIQNYKFSPEDVETEELFEV
>Sphfa1-EXO70.1-Sphfalx0134s0016.1
STLKAAEVDQLQGMTRLTEEFKALLEMAQRLVQHCLKIYDVRASTLEQSLV-QKMMRIS-VKLLFAAERKLCDQIWEKCFADVT-DLLSFGE-AIAEKL-FLDMYETMCNPEIEV-VFMRE-AAIRRLAQTAKFGDFEDAVGVLDGT-VHPLTSYV-INYVK-STLNQLLIMAVLQTNLDSK-AK-IFLMNNIHYMVRSVR-LFG-DDWVQRIVQQHATYQRAAWGKALIKER--FKNFNLLFDELYQRQTWTIPDAEVLLPAYRSFIKRYRYSPEDLDRSEFFEG
>Sphfa2-EXO70.1-Sphfalx0010s0089.1
NTLKAAEVDQLQGMTRLAEEFKALLEMARRLVQQCLKIYDVRVSTLEQSLV-QKMMSIA-VKLLFAAERKLCDQIWEKCFADVT-DLLSFGE-AIAEKL-FLDMHETMHNPEIEV-VFMRE-AAMRRLAQTAKFGDFEDAVGVLDGT-VHPLTSYV-INYVK-STLNQLLIMAVLQTNLDNK-AK-IFLMNNIHYMVRSVR-LFG-DDWVQRIVQQHATYQRAAWGKALIKER--LKNFNLLFDELYQRQTWTIPDAEVLLPAYRSFVKRYRYSPEDLDRSEFFEG
>Sphfa3-EXO70.1-Sphfalx0206s0036.1
LALEATKVNQLHSMAQLIEEFKNLFEMVQWLVEQCLKTYDVRAPILDQSLV-QKMMQFV-VKLLFVAEYKICDQIWEKCFSAIT-HLISFGE-AITEKL-FLDMYETMSDPQIKS-LFIRD-ASEEHLAQATKFNDFADAVEVADGT-VHPLTSYV-VNYIK-DTLNKLFIMSILQTNLDGK-SK-FFLMNNIHYMVKSVR-MLG-DDWLQRIVQQHALYQRIAWNKALLKER--LKNFNSILEDLHRTQMWTVWDAEVLLPAYRSFIKRYKYSPEDLESGEFFEG
>Sphfa4-EXO70.1-Sphfalx0015s0170.1
SILKAAEVDQLHGMTRLEEEFRVLLEMAQRLVQQCLKIYDVRAPTLEQSLL-QKMMRIA-VKLLFAGEQKLCDEIWEKCFADVT-DLLSFGE-AIAEKL-FLDMYETLHDPEIEN-VFMRE-AAAKRLAQTAKFGDFEDAVEVLDGT-VHPLTSYV-INYVK-STLSQLFIMSVLQTNLDGK-SK-LFLMNNIHYMVKSVR-MLG-DDWVQRIVQQHAGYRRAAWTKVLIKER--FKNFTLTFEDLCQRQSWTIPDEEVLLPAYRSFLKRYKYTAEDLERGELFEG
>Sphfa5-EXO70.2-Sphfalx0052s0109.1
SRLDAAEVDEVQAMERLQEEFRHLLNIAQRMINECCQLYNSRKTVLEESLV-QKMMKVG-VKVLFASEKLLCDQVFETCFSDIS-KLLSFGE-AIAEKL-FLDMYETLRDREIKS-IFVKS-EASMRLGEAARFAEFENAIQVPGGG-VHPLTRYV-MNYIV-DTLEQLFLTHVLLNNLDGK-SK-LFLMNNVHYIVQKVK-LIG-DDWVKKIVRQFASYQRAAWIKVLLKDR--FKNFNAAFEEAHKAQSWVVFDADKLLPAYRAFVGRYKFSAEDLESGDFFEG
>Sphfa6-EXO70.2-Sphfalx0020s0192.1
SSLDHAEVDEVQAMGRLQEEFRHLLSIAQRMISECCMVYNSRKTALEESLV-QRMMKVG-VKVLLASEKLLCDQVFETCFSDIA-KLLSFGE-AVAEKL-FLDMYETIHDPEVES-IFV---EASMRLGEAARFAEFENAIQVPGGG-VHPLTRYV-MNYIK-DTLEQLFVIQVLLNNLDEK-SK-LFLMNNVHYIVQKVK-LIG-DDWVRKFYRQCANYQRAAWIKVLLKDR--FKNFNAAFEEAHKVQSWIVSDAEKLLPAYRAFVGRYKFSPEDLEIGDLFEG
>Sphfa7-EXO70.2-Sphfalx0022s0123.1
SRLDHAEVDEVQAMERLEEEFRHLLSIAQRMILECCQVYNSRKAVLEDSLV-QKMMKVG-ALVLFASEKLLCEQVFETCFSDVA-NLLSLSK-ALAEKL-FLDMYESLWDPKIEN-IFLKS-EASLLLEEAATFAEFESAIQVPGGG-VHPLSRYV-MNYIK-GTLEQLFLIHVLHNNLDGK-SK-LFLMNNIHYIVQKVK-LLG-NDWVRRIVRQFASYQRAAWTRALLKDR--FKNFNAAFEEAHKAQTWVVSDSEMLLPAYRAFFGRYKFSPEDLEIDDFFEG
>Sphfa8-EXO70.2-Sphfalx0113s0008.1
SSLDRAEVDKVQAMVRLEEEFRNMLNIAQRMVHECCNVYDVRKRVLEDSLV-QKLMKVG-VKVLFASEKQLCDQVFDFLFCEIS-KMLSFGE-AIAEKL-FLDMYETLRDPDIDS-IFVRS-EASMRLGEAARFAEFENAIQVPGGT-VHPLTRYV-MNYIK-VTLKQLFLTHVLRNNLEGK-SK-LFLMNNVHYTVQKVK-LIG-DDWVRKLVRQYASYQRAAWSKVLLKDR--FKNFNLAFDEVHKAQSWVVVDADKILPAYRAFVGRYKYQPEDLEAGDFFEG
>Sphfa9-EXO70.2-Sphfalx0011s0070.1
SSLDRAEVDKVQSMARLEEEFRHMLNIAQRMIHKCCQVYSVRKNVLEESLV-QKMMEVG-VKVLFASEKQLCNQVFDLCFCEIA-KMLSFGE-AIADKL-FLEMYETLRGPEVDS-IFVRS-EVSMCLGEAAHFAEFENAIEVPGGA-VHPLTRSV-MIYIK-VTLSHLFLTHVLRNNLEGK-SK-LFLMNNVHYTVQKVK-LIG-DDWVRKLMRQYASYQRAAWSKVLLKDR--FKYFNLAFDELHKTQSWVVVDSDKLLPAYRAFVGRYKYQPEDLEVGDFFEG
>Sphfa10-EXO70.3-Sphfalx0014s0208.1
ESMEPAKVVKLAVQEKLVTEFKFLMAIIETLQEGCLGAFEIRSNRAFVSLI-DRIIEVA-VKVLYASERQLARQVLTECFVKVA-SFLQFGE-GIAEKL-FLDMFETLDQPTVNT-VFLRA-RTRKLVVSGACFWEFKQWVAVQDGS-VTRLSSYV-VNYLK-PVMDKVLFMQALELQVERR-SR-IFMMNNLWYMRTRAR-LLG-ETWLTEKVQQHAAYEHEVWGHVLVRQR--LSRFNAALEDSCARQAWIVAELDAVVPAYRTFIEFYKYLPEEVEKKALLMG
>Sphfa11-EXO70.3-Sphfalx0182s0003.1
KILGPAKVTKLAAHEKLVKEFKRLMAIMETLEQGLMSAFEIRSTETFVSLI-ERIIEVA-VKVLYTSERKLVRQVLEICFLKVA-SFLQFGE-GVAEKL-CLDMFEALEKTTIDT-VFLRT-RIENLVVSGACFWEFKELVAIQDGS-VIQLNRYV-VNYLK-PILDKLLFMQAVELQVEQC-SE-LFIMNNLCYMCNRVG-MLG-ETWLNEKVQHHSAYEDEVCGYMLMRKR--LRGFTTALEEVCTRQAWIVPEVDTVVPAYESFLEIYKYLPNEVERKCLLMG
>Sphfa12-EXO70.3-Sphfalx0032s0143.1
RAMTAATVMQLEALRQLEGEFKRLVAILERVARACLQMYETRSSLVRLSLV-DRVLEVA-VKVLYAGERRLACQVFAECVGKVA-HFLQFGE-AVAEKL-CLDMFDAMEKKSILR-VFIRS-RYRKQVVYGASFQEIARWIEAFDGG-VTQLSSYV-VNYLK-SPINKVLFMQALEQQVESR-SK-IFMMNNLYYICNRAK-LLG-EYWLSNKVEKHARFQKEAWKPVLVRQR--LRSFAASFEAACLTQSWIIAEVQAVVPAYRSYLQNFKYSPEMVEKGELFMA
>Sphfa13-EXO70.3-Sphfalx0009s0094.1
RAIAAASMMQLEALKHLEGEFKRLVAILERVGHSCLKVYETRSTQTRLSLV-DGVLQLT-VKVLYAHERRLACVVFAECVGKLA-HFLQFGE-AVAEKL-CLDMFDAMEKKSILR-VFIRS-RFQKQVVYGASFREISRWIEGSDGG-VTQLSSYV-VNYLK-SPINKVLFMQALERHLEAR-SK-IFMMNNLYYVRTRAK-LLS-ETWLSDKVEQHAWFQKEAWQPVLVRQR--LRSFASAFEDTCLTQSWIIPEVQAVVPGYRSYLQNFKYSPEIVERGELFIP
>Phypa1-EXO70.1a-Pp3c14_13250.1
STLKEAECDTLHGMSRLEEEFRALLAMAQRLVQQCLKIYDVRASTLEQSLI-IRMMRIA-IKLLFSAERMLCDQIWEKCFADVT-DLLSFGE-AIAEKL-FLDMYETMRDPEIEQ-VFMRE-AATRRLGQTAKFADFEDAVDVLDGT-VHMLTSYV-INYVK-NTLNELFIMSVLQANLEGK-AK-LFLMNNIHYMVKSVR-MLG-DDWVQRVVQQHNFYQRAAWNKVLLKER--LKGFSLTFEELYMRQIWTVPDQEIILPAYRAFLKRYKYSPDDLERNELFEG
>Phypa2-EXO70.1b-Pp3c11_600V3.1
STLKAAEVDQLQGMNRLADEFKTLLDMAQRLVAQCIKIYDVRASTLEQSLV-QKMMRIA-VKLLFSAERKLCDQIWEKCFADVT-DLLSFGE-AIAEKL-FLDMYETMHEPEIEN-LFLRQ-AAQQRLAQTAKFGDFEDAVSVLDGT-VHPLTSYV-INYVK-KTLNHLLLMSVLQVNLDGK-SK-LFLMNNIHYMVRSVR-LLG-DDWVQRIVQQHATYQRAAWGKALIKER--FKNFSLLLEELYNRQTWTIPDAEVLLPAYRSFLKRYRYTPEDLERGEFFEG
>Phypa3-EXO70.1c-Pp3c1_23300V3.1
GTCHEVRCDTLQGMIRLEEHFKVLLEMAQRLVQQCLRIYDVRGSNLEKSLI-IKTMRIA-IKLLFSAERKLCEQIWEKCFADVT-DLLSFGE-SIAEKL-FLDMYETMRDPEIEI-VFMRE-AATKRLGQTAKFADFEDAVNIPDGT-VHMLTSYV-INYVK-NSLNELFIMTALQTNLEGK-AK-LFLMNNIHYMVRSVR-VLG-DDWVQRVVQQHNFYQRAAWNKVLLKER--LKGFSLTFEDLYMRQTWTVPEQEIILPAYRAFLKRHKYTPDDLEHNELFEG
>Phypa4-EXO70.2a-Pp3c12_15830V3.1
FALDAAQVDEIVALQKLLEEFRYMLDIAKRLIRECTDMYKKRKVILEGSLV-QKMMNVG-VKVLFASEKQLCDELFENIFNEIG-KLLSFGE-AIAEKL-FLDMYEVLRDPELDV-VFVRS-EAEMRLGEAARFGEFENAIQVLGGA-VHPLNRYV-MNYIK-ETLKLLFLMHVLQNNLETK-SK-LFLMNNVHYMVQKVK-LIG-DDWVKKMLRQYANYQRAAWSKVLLKDR--FKNFNAAFDDAHRIQSWVVYGADKLLPAYRAFVGRYKYQVEDLEVGDFFSG
>Phypa5-EXO70.2b-Pp3c3_27570V3.1
SVLDSVWVDTVLAMERLEEELRHVLAIVTRLIKECVQVYSSRKVVLENNLV-QKMMKIG-VTMLFASEKQLCDQVFDICFNDFA-KLLSFGE-AIAEKL-FLDMYETLREPELEV-IFVRS-EASFRLGEAIRISEFENAIQVTGGA-VHPLTRYV-MNYIK-DTLKQVYLARALQNNLDGK-AK-LFLMNNIHYVVQKVK-LLG-DIWVRRMVRQYASYQRAAWGKVLLKDR--FKNFNNIFDEAHKAQSWVVVDADKLLPAYRAFLGRYKYTVEELEAGDFFTG
>Phypa6-EXO70.2c-Pp3c4_11210V3.1
LALDEAQVDEIIAVERLIEEFRYMLDIAKRLTRECVDIYRKRKDILEKSLV-QKMVTVG-VKVLFSSEKQLCDEVFADIFNGIG-KLLSFGD-AIAEKL-VLDMYEVLRDPELDA-MFVRS-EAECRLGEAAVFGEFENAILNRDGD-VHILNRYV-MNYIK-DTLQQLFLIHILRNNLEAK-SK-FFLMNNVHYIHQKVR-LVG-DDWVRQVLHHLVNYIRTAWGKVLLKDR--FKNFNAAFDEAIRTESWVLFSAELLVTAYRGFVGRYKHNPDEIEANNLFRG
>Phypa7-EXO70.2d-Pp3c13_17360V3.1
SALDSARVDKVLAMERLEEELRHVLAIVTRLIKECVQVYSSRKVVLENNLV-QKMMKVG-VTVLFASEKQLCDQVFDICFNDFA-KLLSFGG-AIAEKL-FLNMYETLRDPELEV-IFVRS-EANSRLGEAIRISEFENAILVMGGS-VHPLTRYV-MNYIK-DTLKQVYLAEALQNNLEGK-SK-VFLMNNFHYVVQKVK-LIG-DIWVRKMVRQCASYQRAAWGKVLLKDR--FKNFNTIFDEVHRTQSWVVVDANKILPAYRAFLGRYKYTVEDLETGDFFTG
>Phypa8-EXO70.2e-Pp3c5_15730V3.1
RGLDSAEVDEIQAMARLEEEFRHLLSITQRMLRECVQVYSIRKNALEETLV-GRMMKVS-VRALFASEKRLCDDVFDSCFNELG-KLLSFGE-AVAEKL-FLDMYETLRDPEIEE-IFLRS-DAEMRLGECARFADFESAIQVPGGG-VHPLTRYV-MNYIK-DTLKLLFITKVLLSNLEEK-SK-LFLMNNIHYIVQKVK-LVG-DDWVRKQVRQYASYQRAAWGKVLLKER--FKSFNAAFEEVHKAQMWVVFDSDKILPAYRSFLGRYKYTSDDIEENNLFEG
>Phypa9-EXO70.2f-Pp3c6_13900V3.1
RGLNSAEVDEIQAMTRLEEELRHLLNIVKRMIRECVQVYSIRKNVLEETLV-GRMMKVC-VRALLASEKHLCESVFCSCFNELG-KLLSFGE-AVAEKL-FLDMYETIRDPDIKD-TFLRA-DVEARLGECAKFGEFEIAIQVPGGG-VHPLTKYV-MNYIK-DTMKLLFVTKVLLSNLEEK-SK-LFLMNNIHYIVQKVK-VVG-DDWVRKQVRQYASYQRAAWGKILLKER--FKSFNAAFEEVQKAQTWVIQDSDKILPAYRSFLGRYKYTSEHVEENNLFEI
>Phypa10-EXO70.3a-Pp3c1_6940V3.1
KTLEPAMLIQLEALGKLEKEFKRLITIIEKLAQRCVDAYDTRLVLCEESLV-NSILEVI-VKMLYTGERRLARQVFVEILYDLA-EFLRFGE-SVAEKL-CLEMYESMEKHSVIQ-VFIRS-RYRKQIVYAAGFWDIDDWIKSLDGR-VMQLCSWV-VNYLG-ITLSKVLILNTLEGLVETR-AK-IFLMNNMYYIRNRVK-LLG-EDWISEKVSTNAKYQREAWQQVLVRQK--LRAFNAAFDETVQIQSWLIAETQMVVPAYRSFLGHFKYTPEILETGDLFGG
>Phypa11-EXO70.3b-Pp3c26_13820V3.1
KASQSITVMQLEAQKKLENEFSRLLVIITRLASRCLKEYERRSAQCRQSLI-DKVLEVV-VKVLYAGERRLARQVFVECLNYVA-QFFQFGE-SFSEKL-CLEMLEGMEKHSVIQ-VFIRK-RYRKQVTYGAFFWDMSEWVEIHDGG-VMRLCSFV-VNYLD-EPMSKALIFQALGRQIEAR-AK-IFMMNNLQYIYTRVE-FLD-ASWIYGKVDNHTKYQNDFCQKIVVRQN--LRAFSSAFDDIIRTQGWVIQHTRKILSVYRSYLENYKYTPEMVEQDGVFVP
>Phypa12-EXO70.3c-Pp3c11_17530V3.1
EALGPAKVQKLDALERIAKEFKRILAIMQNLSEKCVESYEIRSTRAFVSLL-EKMIEVA-VKVLYASEKQLCEQVLDECLYKVA-RFISFGE-GVAEKL-FLDMYDALERPNVNS-LFLRL-QLRKMIVAQACFWEFKQWVVAPDGS-VTKLSSYV-VNYLK-PIMDKVLFMQALERQVEAR-SN-IFLMNNIWYMRTRSK-LLG-DQWLTEKVEQYTAYEHEVWGGVLVAKR--IRDFSSAFDYACQKHQWIIAEVQAVVPTYRNFLSSFKYTPENIEQTDLLYG
>Phypa13-EXO70.3d-Pp3c7_25390V3.1
KTLEPAMLVQLEAFGKLEKEFKRLLAIISKLVQRCMYAYDVRSSLCEESLV-DTVFKII-VKILYAGEKRLAREVFVECLRNLA-EFMRFGL-SVVEKL-SLEMFECLEMPSVNQ-VFIRS-RHRKQVVVASDFRSIQGWIKTFDAR-VMPICSFV-VNYLK-DPLRKVLILRTLEEIVEAR-AR-IFLMNNMYYIRTRVK-LLG-EDLMSGKVSQNAKYQQECWRPVLVRQR--LKAFNAAFDETIQIQSWIIPDTQMVVPAYRSFMSQFKYSAEMLETGALFLG
>Selmo1-EXO70.1-154195
KTLKAAQVDEIKAMEKLNGELKLVLDIAERMIQQCLKTYDARASVLEQSLV-QKLMRAA-VKLLFAAEWKLCNQVFEACFADIT-QLSSTGE-AIAEKL-FLDMFETMHDPEMKT-MFVRD-AAAQKLAQTARFDDFLDAVEVQDGT-VHPLTSYV-INYVK-ITLRQLFIMVVLQNNLDSK-AK-IFLMNNIHYMVKSVR-LLG-DDWIQRIVQQHAAYQRTAWGKLLLKER--FKNFNILFEELHQRQSWTIPDAEVLLPAYRSFIKRYKYTADDLDRGELFEG
>Selmo2-EXO70.1-74444
QTINAAEVDQLKAMTKLEDKFREHLDMAQRMIEQCIEVYEVRSSFLEDSLV-QKMMKVS-VKLLFAAERKTCDQVFEECIVALL-ELASFGE-AVAEKL-FLDMYEAMRDPEIDI-IFLRE-SAASKLSLAAQFDEFLEAVEVQDGT-VHPLTSYV-INYVK-KTIRQLYIMAALQTNLDVK-AK-IFLMNNIHYIVRSVK-LLG-DEWIQIIVQQHAAYQRTSWVKALLKER--FKTFNQLFEDMHQKQSWSIPDAEVLLPAYRNFLKRYKYTPEDLEKAEFFEG
>Selmo3-EXO70.2-scaffold_21.fgen
DSLDAAEVDEVQSMARLEDEFRCLLDIAKRLVLECCQIYSVRKVVLEESLT-QRMMDVG-VKVLFASERQLCDQVLESCFAELA-KLLCFGE-AVADKL-ILDMYEKLRDPEIHS-IFVRE-EASLRLGEAAKFAEFENAVQVPRGA-LHPLTRFV-MNYLR-DTLKKLFIIHLLEANLDNK-SK-LFLMNNVRYIVQKVR-LLG-DDWMRRQVRQHASYERSAWVKVLLKER--FKSFNSALEEIHRTQSWCVPDAEKLIQGYRAFLGRYKYTPEELEKNDLFGG
>Selmo4-EXO70.2-171149
VALDHAEVDSLQAQGRLKSEFKHLLDIARRMARDCIDAYLVRKGVLEDSMV-QKMMKVS-FKVLFASERFLSDEVFDTCFAEMA-NVLDMIR-VFAEKL-FLDMYETLKEPEIEL-AFVRQ-EAADILSGAARFVGVKNAIEVVNGA-VHPLTRYL-MNYLS-DTMKELFILEALMRHTDEN-AR-IFLMNNTHYIVQKAK-VIG-DSWLRRLVRYHANYQRVAWGKIFLKER--FKNFNAAFEEIHRTQAWVVSDSDKLIPAYRSFLGRYKYSVEDLENNNLFVG
>Selmo5-EXO70.3-scaffold_65.fgen
AAVAAARVAALEAADKLEGEFQRLVMILKKMVERCVRVYQERVKKLRQSSV----LETA-ITIVYTAEIDLCSKVFNECFARIAGPLLEFGE-SFVDKI-FLDMYSTLQQVTISQQLFVRI-RARKLAVDSASFWGFKNQLIPQDAG-VDKLSSYV-VNYVK-QTMEQVLMIASLEDALAAK-SRKIFLMNNAYYVFTRVK-ALT-DSWLKDKVQEHAAYQKEGWGKVLVKQR--LDGFTAALEETCVKHRVGIPDVHNIVPAYRSYLQSYRFSAAEVEQTRLFDS
>Selmo6-EXO70.3-scaffold_72.fgen
AAVAAARVAALEAADKLEGEFQRLVMILKKMVERCVRVYQERVKKLRQSSV----LETA-ITIVYTAEIDLCSKVFNECFARIAGPLLEFGE-SFVDKI-FLDMYSTLQQVTISQQLFVRI-RARKLAVDSASFWGFKNQLIPQDAG-VDKLSSYV-VNYVK-QTMEQVLMIASLEDALAAK-SRKIFLMNNAYYVFTRVK-ALT-DSWLKDKVQEHAAYQKEGWGKVLVKQR--LDGFTAALEETCVKHRVGIPDVHNIVPAYRSYLQSYRFSAAEVEQTRLFDS
>Selse1-EXO70.1-GIMF01022691.1
STLKAAEVDELKAMEKLESEFKTILDIAERMVQQCVRTYEIRASYLEQSLV-QKLMRIA-VKLLFAAEWKLCNHVFESCFASVS-YLCSTGE-AIAEKL-FLDMYETMHDPEIKT-IFMRD-AAIQKLAQTARFDDFLDAVEVQDGT-VHPLTSYV-INYVK-TTLRQLFIMVVLQNNLEVK-AK-IFLMNNIHYMVRSVR-LLG-DDWIQRIVQQHAAYQRAAWGKVLLKER--FKNFNLLFEELHQRQSWSIPDAEVLLPAYRSFLRRYKYTPEDLDRGELFEG
>Selse2-EXO70.1-GIMF01028008.1
HTLKAAEVDELKAMEHLEGEFKAILAIAERMVQQCVGAYEIRASYLDRSMV-EKLMRAA-VKLLFTSEWKLCSQIFESCFASVS-HLCNTGE-AIAEKL-FLEMYETMHHAEIKI-IFLRD-AAIEKLAQAVRFEVFLDAVEVPDGA-VHPLTSYV-MNYAK-PILRLVFIMVLLQNNLEVK-AK-IFLMNNIHYMVLSVG-LLG-NSWIPRIVQQHAAYQRAAWAKVLLKER--FKTFNMLLEELHQRQSWSIPDGEVLLTAYRNFLHRYKYSPEDLHRDELFEG
>Selse3-EXO70.2-GIMF01000992.1
-GLKQAEVDEVQSMVRLENEFRYLLDIAKRMLRECCQAFSIRRAVLEESFA-HKMLDVG-VKVLFASEKQLCDQVFETCFADYA-KLLNFGE-AVADKL-ILDMYEKLRDPEINS-VFIRE-EAAMRLGEAARFSEFELAIQVPGGA-LHPLTRYV-MNFLR-DTLKQLFIIHILGTNLENK-AK-LFLMNNVHYILQKVR-LVG-SDWIRKQVRQLASYQRSAWVRVLLKDR--FKNFNAAFDEIHKTQSWCVPDTEMLLVAYRAFLGRYKYTLEDLEASDLFSG
>Selse4-EXO70.2-GIMF01044381.1
MSLEEAEVDKLLASAKLRDELKHLLDIASRMVDECVEAYAARKGILEDSMI-QRMMRAS-FRVLLVSERCLCCDVFDSCFAQLA-NMLRTLA-EVAERM-FLDCYEMLQEPEIES-SFVPA-EATTLLKDAVKFDGLKSAIEAPAGA-LHPLTRYV-MNYLG-VSLKEIYVLDALLRNVDEH-SR-VFLMNNIYYIVQKAK-VIS-DEWVRRMVRYHASYQRTAWGRIFLKDR--FKSFNAAFEDIHRTQSWVVFEADKLLPAYRSFLGRYKYTVEDLEGNDLFQG
>Selse5-EXO70.3-GIMF01051802.1
AALVPAGVARLDAMVKLQAEFIKLLAIVKRIAQGCVSAFQRRSAALQLGP-----LQQM-VGLLHDRERRLSEVVFGECVAMIAEALVQVGE-RLAEGL-FLDMFETLQNPAVQE-LWLRA-RVRKSSVQAAYFHAFERKVAPEDAG-VHSITRFV-VSYVE-PVLEQVLIIDCLSRAIDEQ-SK-VFVMNNIYHLFRAAK-IMGGDAWLRDRVRDAAKYRRQTWSKLIVRHQ--LDAFSTELEHIVEWHRVKIRDVHGILPVYRSYLQSYGLSPDRLEKVSLFDD
>Isote1-EXO70.1-PKOX_2013792
KTLRAAEVDQLHAMDKLGEEFRSLLEMARRLIQQCVKIYEIRASVLEQTLV-QKLMRIA-VKLLYTAECELCNEVFGQCFAEVT-TLLSTGD-AIAEKL-FLDMYETMHDPEIQV-TFVLQ-AAIQKLAQTAKFDDFLEAVEVHDGT-VHPLTSYV-INYVK-TTLKQLFIMQVLLSNLEGK-AK-IFLMNNIHYIVRSVR-LLG-DDWIQRMVQQHAMYQRTSWGKVLLKER--FRTFNTLFEEVHQKQSWTIPEAEVLLPAYRSFLRRYKYTPEDLDQGEFFES
>Isote2-EXO70.1-PKOX_2009127.2002170
KTLAAAEVDQLLAMDKLNEEFCSLLEMARRLIQQCLQIYEIRASCLEQTLV-QKLMCIV-VKLLYAAEHDLCNEVFSQCFVKVT-TLLSTGD-ALAEKL-FLDMFETMHDPEIEV-MFILR-AAAQMLAKTAKFDDFVERVEVQDGS-VHPLTSYV-NNYVK-TTLEQHLIMQALLSNLDGK-AK-IFLMNNIHYIVRSVR-LLG-DDWIQRLVQQHAEYQRSGWGKVFLKER--FRTFYSLFDEVHQRHLWTIPEAEVLIPAYRSFLRRYKYTAENLEQGQLFES
>Isote3-EXO70.1-PKOX_2097868.2005708
ATLKAAEVDQLLALTKLEDKFKQFLEMAQRIVQQCLKIYDVRASVLEENLV-QKMMRVS-IKLLFASERKICDQIFERSFAEVI-EILSSGE-AIVEKL-FLDMYETMRDPEIKI-IFMHE-MAVKKLSQTSRFNDFLEAVEVQDGT-VHPLTSYV-INYVK-NTLRQLFILQVLQANLDGK-SK-IFLMNNIHYIVRSIR-LLG-DDWVQRIVQQHASYQRSAWQKVLLKER--FKNFNTFFEELHQKQSWTIPEAEVLLPAYRSFLRRYKYTPEDLERGEFFEG
>Isote4-EXO70.2-PKOX_2101006
DEIDSAEVDDVQGMIRLQEEFRHLLDIAKRMVRECCQVYSVRKLIIEESLV-QRMMNAG-VKALFPTERELCRRVFENCFADFA-RLLNFGE-AIAEKL-FLDMYEALRDPKICE-IFVRN-EASLRLGEAARFSEFENAIYVPGGA-LHPLTRYV-MNYLS-NTLNQLFIIDVLVSNLDTK-SK-LFLMNNVHYIVQKVK-LLG-DDWIRKQVRQHAHYQRVAWNKILLKER--FKSFNAAFEEIHRTQSWHVPDSEKLLPAYRAFLGRNKYTPEDLEGNDLFEG
>Isote5-EXO70.3-PYHZ_2002514.PKOX_2012398
RALKPASVTQMEAMDKLLLEFNRLLSIAKRMAGMCSSAYEDRRQRCQEAIV-DSLFEVA-VKILYQHERKLCEKIFPEIFCKII-RFLNFGH-LVSEKL-FLDMFEALQNPSLNE-LLLRL-RARKQVVHAACFWEFTRQIEVADAG-VFKLTSYV-VNYIL-PIMDQVLIMEALENAIQGR-SK-IFLMNNYYYLFSRMK-LLR-DAWLKDRVQQHVGYQKEGWGKVLVRQR--IRAFLAEFEEACQKQRWTIQDVQTVVPAYRSYFQHFRLPAEAVEQGELFLG
>Lyccl1-EXO70.1-GWHBJYW00003113.fgen
NTLKAAEVDQLQAMTKLEEEFKQVLEMAQRLIQQCLKIYEVRASCLDQSLV-QKMMRIS-VKMLFSAEQKLCDQIFEKCFAELS-DLLGSGE-AIVEKL-FLDMYETVCDPEIES-IFIRE-SAIKRLAQTAQFDDFLEAVEVFDGT-VHPLTSYV-INYVK-ITLKQLFIMSALQNNLDGK-SK-LFLMNNIHYIVRSVR-LLG-DDWVQRIVQQHAAYQRSAWGKVLLKER--FKNFNLHFEELYQKQSWTIPDAEVLLPAYRSFLKRFKYTPEDLERGEFFEG
>Lyccl2-EXO70.1-GWHBJYW00001125.fgen
KTLKAAEVDELQAMGKLEEEFRQLLEMAQRIVQQCVKIYEIRASSLEQSLV-QKLMRIS-IKLLFAAERKICDQIFDRCFAEVA-ELLSSGD-AIAEKL-FLDMYETMCDPEIEF-IFIRE-TASKRLSQTAQFNDFLEAVEVLDGT-VHPLTSYV-INYVK-ATVKQLFILQVLQNNLDGK-SK-LFLMNNMHYIVRSVR-LLG-DDWVQRIVQQHATYQRTAWGKALIKER--FKNFNLLFEELHQKQTWTIPDAEVLLPAYRNFLRRYKYSPEDLERGEFFEG
>Lyccl3-EXO70.2-EVM0021498.1
KALDAAEIDKVQAMARLQEEFRHMLDIAQRMVRECCQVYSLRKPVLEESLV-QRTMKAG-VKVLFASERQLCEDIFENCFGELS-RLMNFGE-AIAEKL-FLDMYETLRDADISV-IFVRE-EASLRLGEAARFTEFENAIAVPGGA-VHPLTRYV-MNYVR-DTLKHLFIMNVLQSNLDEK-SK-LFLMNNVRYIVQKVN-LLG-DDWLRKLIRKFADYQRSAWTKVLLKER--FKSFNAAFEDIHKAQSWLVPDAENLLPAYRAFLGRYKHTPEDLETNDLFEG
>Lyccl4-EXO70.2-EVM0001797.1
TALELTEVDEVQAMLRLQEEFCQLLEIAQRMVRECCQVYSARKSVLEESLV-HKMLNVG-VKVLFAGERQLCESIFEICFAELS-SLLNFGE-AIAEKL-FLDMYETLRDTDFSA-IFVRE-EASLRLGEAAKFAEFGNAISVPGGA-VHPLTRYV-MNYAS-DTLKQLFITHILQSNLDEK-SK-LFLMNNVRYIVQKVK-LLG-DDWLRKLVRKYADYQRASWTAVLLKER--FKSFNAAFEDILKAQSWLVPDAEKLLPAYRSFLGRYKYTPEDLEANDLFEG
>Lyccl5-EXO70.2-EVM0024925.1
TSLDKMEVDEVQAMARLEVEFRHVLEIAQRMVRECCQVYSVRKAALEESLV-QRMMKAG-VKVLFASERQLCEDVFETSFTDVA-RLLNFGE-AIAEKL-FLDMYETLRDTEIRV-IFVRE-EASLRLGEAARFAEFENAIYVPGGA-VHPLTRYV-MNFIR-DTLKQLFITHLLQNNLEGK-SK-LFLMNNLHYIVQKVK-LIG-DDWVRKLVRQHASYQRAAWGKVLLKER--FKTFNAAFEEIHKAQSWFVPDAEKLLPAYRAFLGRYKYTPEDLESNDLFEG
>Lyccl6-EXO70.3-EVM0017145.1
NAMAPAAVSQLEALKKLQEEFYRLLAIFKRMVDQCAKYYEVRSDKVRESLV-DSLFEVA-VRILYAGERNLVKRIFSKIFASLA-HFLQFGQ-SVAEKL-FLDIFETLQNPSIAE-VFIRL-RVRKQTVHGACFKEFGHQLQPPDGS-VLKLSSYV-VNYTK-PIMNQVLIMELLDNTLLAC-SK-IFLMNNYYYMLTRSK-LLG-DAWLKQKVQQQAAYLREGWGRVLVKQR--LKAFTSAFQETCERHSFMIVEIQAVVPAYRSYVQSYKFSAEALEQGELYQG
>Lyccl7-EXO70.3-EVM0008673.1
QAMAPAAVSQLEAFKKLEKEFLRLLAIVKRMEDRCAKPFELRSGRVRESLV-DVLIELA-VRILYAGERLLCWKVFSQFLGNVA-HFLHFGE-SVAEKL-FLDMFETLQNQSMNE-VFIRH-RVRKQIVHAACFRELGSQVEPPDGG-IFKLSSYV-VNYMK-PIMNQLLMMELLEKTLLAR-SK-IFLINNYYYMYTRSK-LLG-NSWLKDKVQQQAAYQKEGWSKVLVKQR--LKAFTAAFEETFEQHRWIIADIQSIVPAYRSYIQNYKFLAEDVEQEKLFQD
>Cerri1-EXO70A-Ceric.03G034000.1
NTLKVAEVDELRAMVKLEEEFRDLLELAQRMIQQCCKIYTVRASVLEQTLI-YKMMRIA-VKLLFSSERKLCDQVFETCFSEVT-GLLTFGE-SIAEKL-FLDMYETMREPEVEI-IFICE-AVSQRLAQTAEFNDFADAVEVQDGT-VHPLTSYV-INYVK-VTLRQLFIMAALQTNLDGK-SK-VFLMNNIHYMVKSVR-VLG-EDWVQRIVQQHANYKRVAWSKVLLKDR--FKTFNFQFEELYQRQIWFVPDAEVLLPAYRSFLKRFKYTPEQLDTGELFEG
>Cerri2-EXO70A-Ceric.01G062100.1
DALKFAEVNELRAIVALEKEFEDLLELAQQIIQQCCNIYSVRAFVLEQTLT-SKLMQIS-VKLLFPFERKLCDEVFGVCFDDVI-SLLSFGE-NIVEKF-FLEMYETMKEPEVEA-VLIFE-AVYQRLGQVAKFISFQDCVEVPDGG-VHPLTSFVMVDYVR-STLGELIIMSALQTSLEEK-SK-VFMMNNVHYIVKCVR-VLG-EDWVQRIVQQHANYKRVAWAKVLLKER--FKTFNVQFEELYQRQRWSVPDAEVLLPAYRSFLKRFKFTPDELDGGELFEG
>Cerri3-EXO70BC-Ceric.37G039600.1
RILDQVGVDSLQGMCQMEDEFRRILEIAVHMMMECCQTYQVRRPIMEESLV-QRMLSVS-VRILFPSEKRLAEQVFEWCFAEVG-KLLNFAE-AVAEKL-PLDMYEDLRDDDIDS-IFLRS-EASCRLGEAARFAEFASAIKVPGGA-VHPLTRYV-MNYLR-NTLDEILLIEQLEGNLEGK-AG-LFLMNNYQYIFQKVK-QLS-DEWLRRKVRQFHSYLRGAWHRVLLKDR--FKQFNATFEEVVRTQQWIVSDVEMVLPAYRAFLGRFKYTAEDLESNDLFDE
>Cerri4-EXO70BC-Ceric.16G058700.1
QALDKVGVESLLAMSRMEGEFRQLLNIAVCMVMECCQAYQVRKPILEESVL-QKMLSVS-VRILFPSEKQLCEKIFENCFEQIG-RFLDFAE-AVAEKL-PLEMYESLRDDNIES-IFLRR-EASCRLGESARFIEFATLIRLPGGT-VHPLTRYV-MNYLR-NTLNEILLIELLEINLDGK-AD-FFLMNNFQYIVQKVK-QLS-DGWMRRKVRQFHSYLIGAWQKVILKDK--FKQFNDTFEEVVKTQQWIVSDVELVVPAYRAFLTRYKYSVEDLECNDLFEE
>Cerri5-EXO70BC-Ceric.38G025200.1
PHLRSAEVDSLHAMLRLEAEFCHVLSIVVRMLTECVQAYGIRKGIVEDSLV-QRMTKIA-IEALFPSEKQLCENIFVEAFMEVA-KLLNFGD-AIAEKL-FLDMYECLWDTTVEN-IFVRS-EAASRLGDAAYFAEFENAIQVPGGA-VHPLSRYV-MNYMK-DTMNHILLMENLEKNLEAK-SK-LFLMNNVHYICQKVK-LLG-DDWMRRKLRQYHSYRRTAWTKVLLKER--FKNFNAAFEENVKAQSWVVWDTEMILPAYRSFLGRFKYTAEDLEVNELFEG
>Cerri6-EXO70BC-Ceric.36G038300.1
SALRSAEIDSLHSMLRLEKEFSHLLSIVNRMLTECVQAYDIRKGVMEESLV-QRMMKIA-IKTLFPSEKILCETVFVEAFSEVA-KLLNFGD-AVAEKL-FLDMYECLQDSEIEV-IFVRT-EAELRLGEAARFAEFENAVKTPGGA-VHPLSRYV-MNYMR-ETMNHLLLMESLEKNLDAK-SK-LFLMNNMHYISQKIK-LLG-DEWIKRKLRQCHSYRRTAWTKVLIKER--FKNFNAAFEENVKAQSWVVWDTEMILPAYRSFLGRFKYTEDDLECNELFEG
>Cerri7-EXO70BC-Ceric.20G052000.1
KSLQESLVDFLQAMLRLEDELQNLMNIATRMVAQCRRVYCNRKGALEENLV-QTMIELA-VRVLLRNEKELCKSVFEDIFAEFA-GLLNFGE-AIAEKL-FLDMYEALSESVIDD-LFIRA-EATSRIGDAAKFSAFENAVQVPGGA-VHPLTRYV-MNYIR-ETLDYLLILELLEKNLDTK-SR-LFLMNNLHYMVQKSR-LIG-DDWIKKKLLFYHDYRRTAWTKVLIKER--FKNFNTAFEEIVKTQSWIVSDTGMILPAYRNFLARFKYTPEEVEDNSLFSG
>Cerri8-EXO70BC-Ceric.20G051900.1
TVLLESLVERIQAMLRLEKEFFHLLEIASRMLAESTQIYSSRKSVLEECLV-QKILKLA-VGILLRSEKEICRSVFDGVFNQLA-RLLNFGE-AVAEKL-FLDMYEDLRDPGIND-LFVRE-EGATWIGEAVKFAAFEAALQVPGGA-VHPLTRYV-MNYIR-ETLNHLLVLDLLVKHMDKK-AN-IFLMNNLCYMVQKAK-LVS-DEWIRRKMYQYHEYIRKAWTNVLIKEK--FRNFNMAFEENVKTQSWFVSDTRMILPAYQNFLTKFKYTPDEIEENALFEG
>Cerri9-EXO70DEFH-Ceric.23G074100.1
ESLTKAGVDELQAMSRLEEEFKHLLEIARRIIRQCAKIFSVRKAFLEQSLV-HKMVKVA-VKVLYPSERILCDQVFEIAFVDLA-RILSLGE-AIAEKL-FLDMYESLWDPDINL-IFVRA-EAQVRLGEAARFADFENAIQVPGGA-VHPLTRYV-MNYIW-STLRRLLLTVLLECNLDGK-SK-LFLLNNAHYIVQKVK-LVG-EDWVQKTVHQYANYVRAAWMKVLFKEK--LKTFNSYFEELLRTQSWIVPDAEKLIPAYRSFLSRYKYTAEDIENLDLFEG
>Cerri10-EXO70DEFH-Ceric.35G033800.1
RILNKAGVDELQAVSRLEEEFKHLLAIAQRMIRACTQIFSIRKALLEQSLV-HKMVKIA-VRVLYASERDLCEHVFECAFADLA-RILGLAE-SIAEKL-FLDMYETLWDPDINL-IFVRA-EAHVRLGEAARFAEFENAIQVAGGG-VHPLTRYV-MNYIW-GVLRKLLLTVLLECNLDGK-SK-LFLMNNAHYIVQKVK-LVG-EDWVLKMVRQYANYVRAAWVRVLLKER--FKAFNGHFEELLRTQSWIVPDAEKLIPAYRSFSSRY---------------
>Cerri11-EXO70DEFH-Ceric.01G111900.1
-----EQGGKVQDMTRLEEEFRRILDIAKRMMNECCQVYSIRKSVLEYNLV-QKMVKVA-VRVLYPSEKVLCNQVFESSFLELS-RLMCFAE-AITEKL-FLDMYETLSDPAMHA-VFIRD-ETRMRLGEAARFVEFENAIQVPGGA-IHPLTRYV-MNYIW-GPLNRLLLTVLLECNLDGK-SK-LFLMNNVHYIVQKVK-LVG-KDWIEKQVRQHANYLRASWKKLLLKDR--LRCFNCLFEELHRTQSWIVPDEEKVIPAYRSFLTRHKYTPEDLERRDLFEG
>Cerri12-EXO70DEFH-Ceric.11G046700.1
ERLNVAEVDDVQAVQRLQDEFNHMLAIAQRMVRGCSHVYSVRKNVLEQSLV-HKMLKVA-VKVVLSAEKKLCDNVFEESFLELA-SFLDFGK-NVAEKL-FLDMYEIIKEGDINM-VFVRA-EVRSQLAEAARLQEFELGIQAAGGT-FHPLTRYV-MNYMK-NTLEVLLLIVYLERNLEAK-SR-LFLMNNVQYIVQKVN-LLG-DGWLRKQVRAYINYVKTAWRNVFIKDR--LKNFNFAFEEACAAQSFIVPDAGKLIPAYRTFIERYKYSPDDLENIDLFDA
>Cerri13-EXO70DEFH-Ceric.22G036600.1
ERLNVAEVDDLQAAQRLIEEFNVMLEIAQRIVRECIQVYNVRKSVLEQSLV-QKMLKVA-AKVVFPTEKKLCDNVFANSFPELA-SFLAFGK-AVAEKL-FLDMFEIIKDSDINM-VFIRT-EVGGQLGEAARLQEFELAIQVVGGA-FHPLTRYV-MNYIK-GTLEILLLIVYLEGNLDAK-SK-LFLMNNVHYIVQKVR-LLG-DGWLRKQVRVYANYVRTAWKTVFIKDR--FKNFNLAFEEACAAQSFVVPDAEKLIPAYRSFVGRYKYSPDDLENIDLFDA
>Cerri14-EXO70DEFH-Ceric.10G088800.1
ERLNVAEVDDPQAVQHLIEEFNVMLKIAQCIVRECKHVYSVRKSVLEQSLV-QKMFKSG-SE-------------------KLA-SFLAFGK-VVVEKL-FLDMFEIIKDSDINM-VFIRT-EVGGQLGEAARLPEFELAIQVVGGA-FHPLTRYV-MNYIK-ATLEILLLIVYLEGNLDAK-SK-LFIMNNVHYIVQKVR-SLG-DGWLQKQVRVYANYVRTTWKLVFIKDR--FKNFNPAFEEACAAQSFVVPDAEKLILAYRSFLGHYKYFLDDLKNIDLFDA
>Cerri15-EXO70DEFH-Ceric.12G083000.1
ERLNVAEVDDLQ-------EFNVMV-------RECIQVYSI---------V-QKRLKVA-AKVVFPTEKKLCDNVFENSFPELA-SFLAFGK-AIAEKL-FLDMFEITKDSDINM-VFIRT-EVGGQLGEAAWLQEFELAIQVVGGA-FHPLTRYV-MNYIQ-ATLEIFLLIVYLEGNLDAK-SK-LFLMNNVHYIVQ-------------KQDRVCANYVRTTWKTVFIKDR--FKNFNLAFEEACASQSFVVPD------------------------------
>Cerri16-EXO70DEFH-Ceric.1Z191100.1
ERLNVAKVDDLRTAQRLIEEFNVMLEIVQRIVRECIQVYSMRKSVLEQSLV-QKRLKVA-AKVVFPTEKKLCDNVFENSFPELS-FFSAFGK-AVVEKL-FLDMFEITKDSDINM-VFIRT-EVGGQLGEAARLQEFEIAIQMVGGA-FHPLTCYV-MNYIQ-ATLEIFLLIVYLEGNLDAK-SK-LFLMNNVHYIVQKVR-------------------------------------------------------------------------------------
>Cerri17-EXO70DEFH-Ceric.1Z292500.1
ERLNVAEVDDLQ-------EFNVMLKIAQRIVRECIQVYSMRKSVLEQSL-----LKVA-AKVVFPTKKKLCDNVFENSFPELA-SFLAFGK-VVAEKL-FLDMFEIIKDSDINM-VFIRT-EVGGQLGEAARLQEFEIAIQMVGGA-FHPLTCYV-MNYIQ-ATLEIFLLIVYLEGNLDAK-SK-LFLMNNVHYIVQKVR---------RKQDRVYANYVRTAWKTVFIKDR--FKNFNLAFEEACAAQSFVVPDPTPLFPDLSGFVPDFPHSFPPLSPLPTFPL
>Cerri18-EXO70DEFH-Ceric.1Z278300.1
ERLNVAEVDDLQAAQRLIEEFNVMLKIAQRIVRECIQVYSMRKSVLEQSL-----LKVA-AKVVFPTKKKLCDNVFENSFPELA-SFLAFGK-VVAEKL-FLDMFEIIKDSDINM------------LGEAARLQEFEIAIQMVGGA-FHPLTCYV-MNYIQ-ATLEIFLLIVYLEGNLDAK-SK-LFLMNNVHYIVQKT---------------------------VFIKDR--FKNFNLAFEEACAAQSFVVPDPTPLFPDLSGFVPDF---------------
>Cerri19-EXO70J-Ceric.25G067800.1
SAVNQTSVCCMEPLSKLEDEFRRLLVIADRLRDGCLDMYEARGRMMKKSMV-RELFTAV-VRVLMVSERQLCKLVFTKVFEDILKEFLTFVE-EVAEALLVLDLVRGLENRDIDD-VFILK-DIVNLIITNVRFWELAKNVEPNDGG-KDRNASFV-VNYMG-DAMDLAFMMDALVTNLEERASN-IFLMNNYRHVLVRLK-CLG-DAFVLEKVDQNMNYLKKSWEKVLAASR--VRLFNSAFEDTYRQQLWVILEINMLVPAYHSFINSYKYTTDALQNRDMFQG
>Cerri20-EXO70J-Ceric.25G067900.1
------------------------------------------------------------------------------------------------EALIVLDLVRWLENRDIDE-VFILK-DIVNLIITNVRFWELAKNVEPNDG-----NATFV-VNYMG-DAMDLAFMMDALVTNLEERASN-IFLMNNYRHVLVRLK-CLG-DAFVLE-------------TKVLAAAR--VRLFNSAFEDTYRQQLWVILEINMLVPADHSFINSYKYTTDALQNRDMFQG
>Cerri21-EXO70G-Ceric.27G068800.1
KAVAPSLISRLEALDKLECEFKRLLLILQKLVQRIMELYESRTLLLKRNLH----MDVV-MRSLCEPEYNLCNQVFEQSFGKIALGLLEFGE-MAVQKL-FLDMFEAMNNPLFGK-LFVQQ-RVKKLIVQGAYFLELKQQIDPIDES-LPKVLSFV-LGYVK-PIMAQVLVMNALVLNINEW-AS-LFLCNNFWYLSVNCR-LVG-DTWLKEQAEANIMYMKEGWSKIVLKTK--LKAFNMAFEELYQKHVWVIVDLKLVVPAYRTYLQSYKYSAQSLERGSLFQG
>Ptevi1-EXO70A-GGXV01196939.1
NTLKVAEVDELRAMVRLEEEFKNLLDLAQRMIQQCCKIYDVRASVLEQTLV-YKMMRIA-VKLLFSGERKICDQVFETCFAEVT-SLLSFGE-GIAEKL-FLDMYETMREPEVET-IFIHE-AISQRLAQTAEFNDFSEAVEVQDGT-VHPLTSYV-INYVK-ATLRQLFIMSALQTNLDGK-SK-VFLMNNIHYMVKSVR-VLG-EDWVQRIVQQHASYKRVAWTKVLVKER--FKTFNIQFDELYQRQTWYVPDAEVLLPAYRSFLKHFRFTPEELDGSELFEG
>Ptevi2-EXO70BC-GGXV01229189.1
QALDEAGVDSVQAMSRMEDEFRRLLEMAARMIMECCQAYQVRKAILEESLV-QRMLSVS-VGVLLPSEKQLCEQVFEWCFAEVG-KLLNFAE-AVAEKL-PLDMYEELRDNDIES-IFLRS-EASCRLGEAARFAEFASAIKVPGGA-VHPLTRYV-MNYLR-DTLNEILLIDLLEVNLDGK-AR-LFLMNNFQYIVQKVK-QLS-DDWLRRKVRQFHAYLRGAWHKVLLKER--FKQFNTTFEEVVKTQQWIVSDVEMLLPAYRAFLGRFKFSPEDLECNDLFEE
>Ptevi3-EXO70BC-POPJ_2009557
PALRSAEVDSLHAMLRLEAEFCHVLDIVVRMLSECVQVYGIRKGIVEESLV-QRMMKIV-LGGLFPSEKHLCEAIFDECFVEVT-KLLNFGD-AIAEKL-FLDMYECLRDSSIET-IFARS-EASSRLGDAARFAEFENAIQIPGGA-VHPLSRYV-MNYMK-ETMNQLLLMENLEKNLDAK-SK-LFLMNNVHYIGQKVK-LLG-DEWIKRKLRQYHSYRRTAWTKVLLKDR--FKNFNAAFEENVKAQCWVVWDTEMILPAYRSFLGRFKYTADDLEGNELFEG
>Ptevi4-EXO70BC-GGXV01213186.1
ASLQIALVDSIQAMLRLEEELRNLMEIVTRMVTECTQVYCSRKAVLEESLV-QRMIKLT-VGVLFQKEKELCERVFDATFNELA-KLLNFGE-AVAEKL-FLDMYEALRDPSIES-LFLRA-EATMRLGDAARFAEFENAVQVPGGA-VHPLTRYV-MNYIR-DTLNQLLLLDLLEKNLDVK-SK-LFLMNNLHYIVQKSK-LIG-DEWIKRKLHQYHDYRRTAWAKVLLKER--FKNFNMAFDENVKTQSWIVSDTEMILPAYRNFLARFKYTPEEVEDNALFEG
>Ptevi5-EXO70DEFH-GGXV01229770.1
ESLNKAGVDELQAMSRLDEEFKHLLDIARRMMRECSHIYGIRKAFLEQSLV-HKMLKVA-VRVLYASERILCEQVFESAFADLA-RILSLGE-AIAEKL-FLDMYETLWDPDINL-IFVRA-EAHVRLGEAARFAEFENAIQVPGGA-VHPLTRYV-MNYIW-GTLRRLLLTVLLECNLDGK-SK-LFLMNNAHYIVQKVK-LVG-EDWVRKMVRQYANYVRAAWMKVLLKER--FKTFNNYFEELLRTQSWVVPDAEKLIPAYRSFSSRYKYTAEDLETLDLFEG
>Ptevi6-EXO70DEFH-GGXV01042506.1
SVPKSWEVEKLQDMARLEEEFRRLLDIAKRMMKECCQVYSIRKAVLEYGLV-QKMLKVA-VQVLYKSEKLLCNEVFESSFLELS-KLLGFAE-AIAEKL-FLDMYETLSDPIINT-VFIRN-EAKLRLGEAARFAEFENAIQVPGGG-IHPLTRYV-MNYIW-GPLNRLLLTVLLECNLEGK-SK-LFLMNNVHYIVQKVK-LVG-KDWVEKQVRQHANYLRVSWKKLLLRDR--LRCFNALFEELHRTQSWVVPDEEKVIPAYRSFLARYKYTPEDLERRDLFEG
>Ptevi7-EXO70DEFH-GGXV01151061.1
ERLNFAEIDDVQAARRLKDEFHHMLVIAQRIARECSQVYSVRRSVLEQSLV-QRMLKVA-VKVVFSAEKKLCDNVFENSFLELA-SYLGFAK-AVAEKL-FLDMYEVIKEGDINM-VFTRA-EVRVQLGEAARLQEFELAIQVVGGA-FHPLTRYV-MNYIK-NTLEQLLLIVYLEGNLESK-SK-LFLMNNVHYIVQKVK-LLG-DGWLRKQVRVHANYVKTAWKMVFIKDR--FKNFNLAFDEACAAQAFVVPDAEKLVPAYRMFVGRYKYSPDDLENIDLFDG
>Ptevi8-EXO70J-GGXV01151399.1
SALDRASVCCMEPLRKLENEFGRLLVIADRLRHACLHLYEARGRMVKKSML-RDLLTVV-VGVLMASERELCNQVFTRVFEEIVQQFFRFTE-EVAEALIVLDLIKGVENEDVSK-VFTLA-EFARTLVHNVCFWELVKNVEPNDGG-KDRNASFV-VNYMG-ASMEVAFMMEALEKSLEDRASK-LFLMNNYRHVLVRLK-CLG-DEFKAQKVDHNMGYLKSAWEKVVLRSR--VRAFNAAFEETYKQQCLVILDIQLLVPAYHSFMHSFKYTGDRLQSRDMFEG
>Ptevi9-EXO70G-GGXV01200922.1
KAIAPSLISRLESLDRLECEFQRILLIVRKLSQRCLEIYEARVRVFRENMV----MEVV-VKSICEPEYQLSKQVLEVSYGKIVIDLVEFGE-VAVQKL-FLEMFEAVNNSLFGK-LFVYQ-RIKKLIVQGAYFLELKQQIEPMNGS-LAKVLSFV-LGYVK-PIITQVLVMDALVLNVTEW-AN-LFLCNNFWYLAVNCR-LVG-ESWLKEQADANIMYLKEGWAKIVLKTK--LKAFNAAFEELYQRHAWLVVDVKLVVPAYRTYLQSYKYSAQSLERGSLFQG
>Ptevi10-EXO70I-GGXV01198971.1
LALRPSMMSTLKSFEKLETDFRRILMIATNLAMSCLESYDVRGWKLLESFL-ESLMHAF-VEYILKPERALFDSIFTDCFVRMAMKLLGFGE-AFAQKI-FLDLFTTLDHPSLEQ-VFARK-RIGKRIVHGACFWEFGLQVEPEDGG-VLKVVSFV-INYLK-GTLAEVLIMESLLRNVEHR-SR-VCRMNNYWYIYTRVE-LLG-DDWLNERVEHIAQYEREAWSSVLFHSR--IEAFEEALADIHLKHSWWISSLHLIVPAYRSYVFNCQLTVESLELMSLFQE
>Ptevi11-EXO70I-GGXV01064501.1
GATRPAKISQFQALKHLKAAFQRILGISEVFADDCLEAYADRGLKLGKSLI-DDVLDVF-VRILLASEYNLYKQVIKDGFGRMATQFIGFGD-AFTQKL-FLDMFDCLERPNFKE-MFIYR-RIRRGVVEGVALKELIYKVESKGGT-VLKLVSYI-VNYLK-PLVGRALVMQALDRNLATT-AQ-FFLMNNYSYIYSRCL-LLG-HDWLQQKMELCAQYKQEAWGHLIIRKR--AKAFQVSLDMVVACHAWFIPNLHSVLPAYRSFLEKYRYTPERVESTSLFEM
>Ginbi1-EXO70A-Gb_18937
KTLKAAEVDQLRAMLKLEEELKQLLDLARRMVQQCLKIYDTRASVLEQSLV-QKMMRIA-VKLLFAGERKVCDQIFDQCFAEVT-TLLSFGE-AIAEKL-FLDMYETMREPEIEV-IFMRE-AALRRLAQTAQFGDFEEAVEILDGT-VHPLTSYV-INYVK-STLKQLFIMSALQINLEGK-SK-LFLMNNIHYMVRSVR-LLG-DDWVQRIVQQHAQYRRNAWGKILLKER--FKAFNIQFEELHQRQTWTVPDAEVLLPAYRSFLKRFRYTPEDLERGEFFEG
>Ginbi2-EXO70.1-Chr7.fgen
-------------------------------------------------------------------------------------------------------MYAAMCNPEVQT-IFSRF-AFEKRLGRTARFGEFAEAVEIHDGT-VHPLTSYV-INYVK-TTLEQLFIMFVLQTNLDGK-AK-LFLMNNIHYMVKSVR-LLG-DDWIQRLVQQHAGYQRTAWSKVLLKER--FKNFNQCFEELYQRQIWTVPDAEVLLPAYRSFLKRFKYLPEDLEQSEFFEG
>Ginbi3-EXO70BC-Chr1.fgen
EALYSLEIDDVQALARLEEEFRMLLDIAKRMVAECCQVYSIRRAFLEESVV-LKLLKVS-VHVFFSSERKLCERVFQGCFSELA-RLMNFAE-AVAEKL-FLDMYETVRDPEINV-VFLRS-EASMQLGEAARFVEFENAIQVPGGA-VHPLTRYV-MNYMK-ETLEQVLIMELLEGSLDAK-SK-LFLMNNGRYIVQKVK-LLG-NDWVRKKVRQYHNYQRTAWGKVLLKDR--FKNFNSSFEEIHKTQSWIVADAEMVIPAYRSFLGRFKYAPEDLEMNELFEG
>Ginbi4-EXO70EF-Gb_10562
ERLDFAEVDEVQAMARLEEEFRNILDIAERMVRECCQVYSVRRDVLEEGLI-QKMIKIA-VRVLFASEKHLCEQIFENCFVETA-KLLNFSE-AIAEKL-FLDMYESLSDPDINS-VFVRA-EAYMRLGEAAKFVEFENAIQIPGGA-IHPLTRYV-MNYIR-DTLKQLIITALLELNLDGK-SK-LFLMNNVRYIVQKVK-LLG-DDWVRKKVRQYANYQRAAWNKVLLKER--FKSFNAAFEEVYRNQTWQVPDAEKLLPAYRSFMGRFKYTPDDLENSDFFEG
>Ginbi5-EXO70D-Gb_13326
ENLACAEVDEVQAMARLEEEFRHILSIAERMVRECVQVYSIRKSMVDESLV-QRLAKVC-VRMLFASEKRMCEQVFKTCFAELA-KLFNFSE-AIAEKL-FLDLYEALSEPDIEI-VFVKT-QASTRLGEAARFTEFENAIQIPGGT-IHPLTRYV-MNYIS-DTLMKLIITIILQCNLDGK-SK-LFMMNNVHYIVQKVK-LIG-DDWLRKKVRQYANYQRATWIKVLLKER--FKSFNAAFDEVHRSQAWLVPDAEKLLPAYRSFLGRFKYTPEDLESLDLFEG
>Ginbi6-EXO70H-Chr6.fgen
EILASADVDNLHSMSRLEKEFHHILIIAERMVRECIRVYVTRKSVIDESLV-QKMVKVA-NRMLFASEKRLCDQVFDTCFAEIT-KLLNFGE-AIAEKL-FLDLYETLYDPDIET-IFVSI-QASSRLGEAARLTEFENAIQIPGGT-VHPLTRYV-MNYIS-DTLTRLTTIIILQCKLDWK-SK-LFLMNNLHYIVQKVK-LLG-DDWLRKKVRQYANYERAAWMKVLLKER--FKTFNLAFEEVHRTQAWIVPDAEKLVPAYRSFLGRFKYTPEDLENLDLFQG
>Ginbi7-EXO70J-Gb_28526
RAVGPAMVSKLEALQKLESSFRSVLLIVDCLRQKCLKMYDIRNRTVKESFI-KKLLEVV-VRDLLSSERQLCSQIFTECFGKLASGLMQFGE-AIAQKL-FLDMIEGLENEDLEK-VFTRL-RLRKQLVHSSCLSDFSKQIEPVDGS-LPKITSYV-VNYLK-AVMTRVLVFKTLERNLEAR-SK-IFLMNNYWYIFKRAR-FVG-EAWLKEWVNQHVGYEKQEWGPLVFKQR--LRAFNLAFDQIYETHRWVISDVQALIPAYRSYTETFRYTPEQLEDADMFAE
>Ginbi8-EXO70J-Chr12.fgen
RTLEPTLLSDLEALEKLETVFKSILTIAEWFKQKCLKMYEIRIDILRESFI-DKLLKKT-VKVLVSSERKLCSKIFTECFGKLVSGLIEFGE-AVSQKL-FLDMIEGLEGGDFES-VFIRV-RLRKQLVHSACIWDFAEQVKSIDGS-APKLTSYV-VNYLK-TVMTQVLVLNALELNLETR-SK-VFLMNNYWYIFKRAR-LLS-EAWLKQLVTQHVGYEKDEWGPVLFKQR--LRAFNTAFQKVYETHRWVISDVQALVPAYRNYTETFRYTPEQLEDADLFSE
>Ginbi9-EXO70G-Gb_17993
RAVGPAAVNRLEALDKLEGEFRRLLLILERLTEKCLAIYDVRSANARVSLN-N--LEFA-VKHLFDAEYKLCAEVYLGCFGKVALQFLQFGE-TVAIKL-ILDIFDALNKPDFNK-LFIQN-RTRKKVVEGACFRELLTQVEPLDGG-VPMLVSFL-VGYCN-PILTQVLIIKALELNMETW-SK-LFMMNNHWHFYLHTK-ILG-DTWLREYKEFYAMYFRDSWGKLPLKQR--LKAFNTAFDDLYQKHAWIIPDVQAIVPAYRSYMQNYKYTAATLEVGNLFQQ
>Ginbi10-EXO70I-Gb_38868
RAINPAFVENLDALLKLEDEFRQMLKIIKIMQDICIEIYEVRYRRAAKALI-DEMLEIA-VKTVFASEKKLCRECFPECLARVA-DFFRFGE-GVAQKL-FLDMFESMENAQFTE-IFICL-RFRKQIVNAACFWEFGLQVEPPDGS-VPKLIRYV-VNYSK-PIMTKILIMEALQRNLDSK-SM-LFLTNAHWYMYMRTK-LLG-ETWWKQEAERSALYQKEAWGHVLVKQR--LKSFMTAFEETYQRH-YCVQESQTIVPAYANYLHSYVLPPDSIQQGELFVG
>Thupl1-EXO70A-Thupl.29379175s0005.1
KTLKAADVDQLRAMLKLEEEFKQLLDLAQRMDQQCLKIYDTRASVLEQSLV-QKMMRIA-VKLLFAGERKVCDQIFDQCFAEVT-TLLSFGE-AIAEKL-FLDMYETMREPEIEA-IFMRE-AALKRLAQTAQFGDFEEAVEILDGT-VHPLTSYV-INYVK-STLKQLFIMSALQTNLDGK-SK-LFLMNNIHYMVRSVR-LLG-DDWVQRIVQQHAQYRRIAWGKILLKER--FRAFNVQFEELHQRQIWTVPDAEIILPAYRSFIKRFKYSPEDLERSELFEG
>Thupl2-EXO70.1-Thupl.29379507s0005.1
KTLRAAEVDELKAMQKLEQEFKRLLEIAKHMIQQCTKIYEIRLSCLNQTLV-QKLLQIA-VKILYTAEWRICNQIFECCFAEVI-ELLAFGE-AMLEKL-FLDMYDAMSDPEVQH-IFSLS-GFEKRLGQTACLSQFEAAMEVHDGT-VHSLTIHV-MNYAK-TTLEHIFIISTLLTNLDEK-AR-LFLMNNIHHMVSSIR-FLG-DDWVQRLVRQHAGYQRAAWNTVLLKER--FKYFNQCFEELYHRQKWIVPDAEVVLTAYRSFLKHFKYTPEDLEQAEFFEG
>Thupl3-EXO70BC-Thupl.29379752s0005.1
EVLNLLEVDHVQAMARLEEEFRVLLDIAKHMVAESCQVYNIRRAFLEESIV-DKMMKVA-VHVFFRSESKLCERVFDACFIELS-RLLNFAE-AVAEKL-FLDMYETLRDPEIIA-LFIRS-EASLRLSEAAWFVEFENAIQVPGGA-LHPLTRYV-MNYMR-ETLEQILIIELLEDNLDAK-SK-LFLMNNGRYIVQKVK-LVG-DDWVRKKVRQYHNYQRTAWGKVLLKER--FKNFNDLFEQIHKVQSWTVADAEMVIPAYRSFLGRFKYTPEDLEINELFEG
>Thupl4-EXO70BC-Thupl.29379752s0003.1
GVLGCLEIDDVQGMAHLEDGFKALLEIVVRMDTECRQEYMIRKVFLEESVV-QKILKVS-VNVFFSSERKLCERIFETCFGELA-KFLSFGE-AVAEKL-FLDMYETLRDPEINS-VFVRS-EAFMLLGEAARFVELETAIRVPGGA-IHPLTRYV-MNYMR-ATLEQVFIMDLLENNLDAK-SR-VFLMNNGRYIVQKVK-LLG-DDWVRKNVRQYHSYQRVAWGKILLKER--FKNFNALFEEIHKTQSWIIGDAEMVIPAYRAFLGRFKYGPEDIEANELFDG
>Thupl5-EXO70D-Thupl.29380089s0004.1
EDFEAAEVDEVQAMARLEEEFRQILSIAERMVRECIQVYTIRKSMVDESLV-QRLAKVC-IRMLFSSEKRLCEQIFETCFAELA-KLFNFSE-AIAEKL-FLDLYEALSEPDIEV-VFVKT-QASTRLGEAGRFTEFENAIQIPGGT-IHPLTRYV-MNYIN-ETLMKLIVTVILQHNLEAK-SK-LFMMNNVHYIVQKVK-LIG-DDWLRKKVRQYANYQRATWIKVLLKER--FKSFNAAFEEVHRSQSWIIPDAEKLLPAYRSFLGRFKYSPEDLETVDLFEG
>Thupl6-EXO70EF-Thupl.29382403s0001.1
ERLAFAEVDEVHAMTRLEQEFRYILDIAERMVEECCQVYCVRRHVLEESLT-QKMAKIA-VGVVMASEKHLCEQIFDGTFVETA-KLLNFSE-AVAERL-FLDMYECLSDPDINS-IFIRV-EALRRLAEAVKFLEFENAIQIPGGA-VHPLTRYV-MNYIR-DTLKHLIITSLLESNLDGK-SK-LFLMNNVHYIVQKVK-LLG-DDWVRKQVRQHANYQRAAWNKVLLKER--FKSFNSAFEEVYRNQTWLVPNAEKLLPAYRSFTGRFKYTAEDLENLDFFEG
>Thupl7-EXO70.2-Thupl.29378973s0010.1
DRLISAQVDKIHAMRRLSQEFRHALEIAKRLVQECYQIYSARRTILDENLI-QKIIKIA-VRVLFVREKDMCNQIFEFIFSETC-RLLSFSE-AVAEKL-FLDMYETLSDLDINY-IFIRE-EASVKLGEAARFKEFANAIQIPEGA-IHPVTRYV-MNYIK-DTLKSLFILELLKRNLDGK-SK-LFLMNNFRYIVQKVR-HLG-DDWVRKQVRQYANYQRAAWNKVLLKER--FKRFNTVFEEVYKTQTWTVPDTEKLLPAYRSFVGRFKYTPEELENLDLFEG
>Thupl8-EXO70H-Thupl.29380139s0001.1
EKLAAADVQNLQSMTRLRNEFHNILNIVESMARDCVRVFVTRKSVVEESLV-QKMAKIS-IRLLFAREKRLCDQIFNSGFAEVA-KVLSFAE-AVAEKM-FLDMYETLTEPDISE-IFVQT-QAAALLDEAVWLTEFESSLEIPGGA-VHPLTRYV-VNYLA-DTFANLTIVVLLQCKIDAK-AT-LFLMNNLHYTVEKVK-VVG-EKWVRKMVRQYANYERAAWSKVLLKER--LKGVNVAIEGVIKRHDWVVQDSQRVMPAYRSFLGRFKYTVDELENLDLFKG
>Thupl9-EXO70H-Thupl.29380139s0002.1
EKFATADVQNLQSMARLQNEFHKILNIVERMAMECVRIFLTRKSVVEESLV-HKMAKIT-IRLLFAGEKRLCDQVFASSFAQVA-KLLRFAE-AVAEKI-FLDMYESLADPDINE-IYVQV-QAASRLGDVAWLTEFEISIEIPGGA-VHPLTRYV-MNYLA-ETLINLTIVMLLQCKIDAK-AT-LFLMNNVQYIAGKVK-VLG-KNWVRKNVRQYANYERAAWSKVLLKER--LKGVNVAIEGVIKRHDWVVADSQKLMPAYWSFLSRFKYTTEELENLELFKG
>Thupl10-EXO70H-Thupl.29380139s0002.1
-SLSAAEVENLQSMARLEKELYKILSIAELMARECVRVFLNRKSVVEESLI-RKMAKIS-IRVVFAREKQL-----DACFAEIA-KLLVFAE-AVAERI-FLDLYQTLTGPELEA-VYVRD-LAGFRLSEAAKLAEFEKVLEIAGGT-LHPLTRYV-MNFLA-ETLTNITNIFLLFCKLDTR-SD-LFLMNNLHYIVQKVK-MVG-EEWVRKKVRHYANYERAVWGKVLLKER--LKDFNLAMEEVKRRHAWVVPDVEQLIPDYAAFLEKYKYTPEELQGLNLFKD
>Thupl11-EXO70H4-Thupl.29380139s0005.1
ENLATAEVENLQSMSRLQNEFHKILSIAHCMVSECLRVYLTRKSVVEESLV-RKMAKIS-IRILFPREKQLCGDVFDCCFAEIA-MLFAFAE-AVAERI-FLDLYQTLTDPDIED-TYVHE-QAEEALDEVARLGEFDKAIEVAGGI-VHPLTRYV-MNSLT-ETLETMTTVFLLMCKLEKK-SD-LFLTNNLHYIVQKVN-ILG-ENWVRKKVTQYAKYERATWMKVLLKER--IKGFNSAMEEVKKRHDWVVADTEKLITSYSSFITRFKYTAEELQLSDMFKG
>Thupl12-EXO70H5-Thupl.29380386s0001.1
EKLAAAEVEKLQAMARLQHEFHKILSIAQRMASECVRVFLCRKSVVEESLI-RKMAKIS-IRIMFAREKRLCDDVFDSCFAEIA-KLLAFAE-AVAERM-FLDLYETLTDPYLED-TYVHE-QANLQLGEATRLTEFEKAVGIAGGN-VHPLTRYV-MNYLS-ESLVKIIIVFMLMCKLDKK-AD-LFLINNFNYIVQKVN-ILG-EGWVRKKVRHYANYEKTAWMKVMLKER--IKDFNLAMEEVKRRHAWVVADSEKLIPAYSSFLRRFKYAPEEVRDLEVLKG
>Thupl13-EXO70H6-Thupl.29380386s0005.1
EKLAAAEVEKLQAMARLQNEFHKILNIAQRMASECVRVFLTRKSVVEESLV-RKMAKIS-IRILFAREKRLCGDVFDSCFAEVA-KFLAFAE-AVAERM-FLDLYETLTDPDIEY-TFVHE-QANVQLGEAVRLMEFEKAVEIAGGN-VHPVTRYV-MNYLS-ESLVNIITLFMLMCKLDKK-AD-LFLMNNFNYIVQKVN-ILG-EGWVRKKVRQYASYEKTAWMKVLLKER--LTEFNSAMEEVKRRHGWVVADSEKLIPAYSSFVRRFKYTPEEVRDMEVLKG
>Thupl14-EXO70J-Thupl.29377531s0006.1
NAVASAIALELEAAQKLESSFHLVLEIAQFLKQQCFKMYDVRVRIVKDGFL-KGLLDVG-LRDLLWPERQLCYQIFTECFGKLALVLIRFGE-AIVQMV-FLDTFERLENGDIEK-VFTRL-RFRKQLAHSCCLLGFTKKVEPADGD-LLKITRYV-VNYLK-LVMVWVLVFSALERSLEGR-SK-LFLMNNYWYIFKRVR-FLG-EVWLKEWVNQQLGYEKQEWGPVLFKQR--LSAFNSALDHIRETHRWVISDTQALVPAYRSFTETYRYTPEKLEDANIFIE
>Thupl15-EXO70J-Thupl.29382099s0022.1
RALEPTWISDLEALKKLESAFMSVLIIAEKLNQKCLKMYEVRIKILRESFV-DGILKKT-MKVLVCFERNLCCKIFTECFGKLVFRLIEFGE-AVAQKL-FLDMLEGLQGEDFGN-LFIRV-RLQKKLVHSACLRDFRGKIVSTDGT-APRIASYV-VNYLK-KVMTGALVVDSLELNLRTR-AK-LFLMNSYWYIFKRAR-VLG-EAWLKQLVNQHVSYEKEKWGPLVFKQR--LRAFNTTLEAIYETHKWLISEVQAVVPAYRSYTETFRYTPEQLESADLLTE
>Thupl16-EXO70G-Thupl.29381353s0009.1
RAVGPAAVNQLEALDKLEGEFQRLLGVLERLTERCIDIYDIRGGNGRASLS-S--LEFA-VKHLLEAEFRICGDVFVGCFGKIALQFLKFGQ-GVAIKL-LLDMFDALNKLDFNK-LFIQS-QTRKKLIEGACFTELLTQVEPANGG-VPMLMSFL-VDYCN-SVLTQVLIIRALELNMETW-CK-LFMMNSHWHFFVSLK-LLG-DLWLKEYKEYYAMYYKDGWGKFPLKKR--LKAFNTAFDDLYRKHAWAIPDMQALVPIYRSYMQSYKYTPEDLEWGGLFQQ
>Thupl17-EXO70I-Thupl.29379019s0005.1
RAISPALFENLEALSRLEDEFTRMLRIVELMREGCIDSYQVRWRRAAKSLI-DEMFKIA-VKVVLASEKELCRQIFSECVGRVG-RFLRFGD-GVAHKL-FLEMFESVEGHQFYD-IFICL-DFRKQVVSAACFWEFGLLVEPEDGS-VPKLVKYA-VSYME-PLMTRVLFMEALQRNLNSK-CS-LFIMNSQWYIYTRTK-LVG-II---GAAERAGQYQKEAWGHCLVRQR--LKYFMTEFEETYQRH-YSVKDSQSLIPAYENFLD--IVSPYSIQKGRLFVG
>Ambtr1-EXO70A-AMTR_s00030p00210320
KTLKSAEVDQLRAMQKLEEEFKQLLDLATRMVQQCLKTYDTRASIMEQSLV-QKMMRIA-VKLLFTGERKVCDQIFDQCFAEVT-ALLSFGE-AIAEKL-FLDMYEVMHEPEIET-LFMRE-AALKRLAQTAHFGDFEEAVEVLDGT-VHPLTSYV-INYVK-STLKQLFIMAALQTNLEGK-SK-LFLMNNIHYMVRSVR-LLG-DDWVQRIVQQHAQYKRVAWGKILVKDK--FKNFNLQFEELHQRQSWTVPDAEVLLPAYRSFIKRFRYTPEDLDRGEFFEG
>Ambtr2-EXO70B-AMTR_s00023p00070760
ISIQALEIDELQAMFRLEDEFKLLMEIAKRMVKECCHAFSLRREFLEESIV-QKMMKVS-IHVFFPSEKLLCDRVFDLCFMEVC-RLLTFAD-AVSEKL-FLDMFEAMADPEILT-MFLKS-DAMRRIGETVRFMEFEAAIQVPGGD-LHPLTRYV-MNYLR-PSLDRIFVMELLETSLETK-AK-LFLMNNLRYIVKKAQ-LLG-DEWMRKKVRQNHNFMRNSWGKLLIKER--LRGFNGGFEELHRVQRWAAADAEIVVPAYRSFLGRYKYSADGIEGNELFHG
>Ambtr3-EXO70B-AMTR_s00067p00160600
------------KI-----------EIANRMVNEYCDAFSLRREFLEESIV-------------------------------------------------------------------------------------------------------------------------------------------------------------------------------------------------------------------------------------------
>Ambtr4-EXO70C-AMTR_s00153p00086670
SFSEKLSIDLVWSMAFLEEELRSLLRIARIMITECLQVFIARRKLFEGSLV-QKMFRRI-VTFYFPSEQRLCEEVFDSLFQNLA-RLLNFAE-AVAEKL-FLDMYETLRDSSIAS-GLLCV-EIESRLGDAAVFAELESAIHVPGGA-VHPLTRYV-MNYLK-EPLEQVFIMDLLDKNLEAK-SK-VFLMNNGRYIVQKIK-LLG-DVWCRKELRHYHSYQRETWTKVLLKER--FKQFNTQFEEIHKTQSWIVSDSSVVIPAYRSFLGRFKYGPEELEADDLFEG
>Ambtr5-EXO70C-AMTR_s00009p00222030
-------------------------------------------------------FRRI-AIVYFPSKQRLCEEVFDSLFQNLA-KLLNFAE-AVAEKL-FLDIYETLRD--------------------------------------------------------------------------------------------------------------------------------------------------------------------------------
>Ambtr6-EXO70F-AMTR_s00013p00198120
DSLDLAEVDKVIAMARLEDEFRHILEIAECMLRECCQVYSVRREVFDECLI-QKIIKIL-VKVLLSGEKNLLEKVFHACFIESA-KLLNFGE-AIAEKL-FLDMYDGLAEEGLNS-LFIVA-EAETRLGDAAKLEEFDNAIKVQGGA-LHPLTRYV-MNYVK-DTLNTLLSILSLESNLEEK-SK-IFLMNNIHYIVRKVK-LLG-DDWVRRKVKQLANYLRASWNRVLLKER--FKSFNSGFEEIYRNQTWMVPDSTRVIPAYRAFMGRFKFTPEDLENEDLFEG
>Ambtr7-EXO70E-AMTR_s00154p00032290
ETLEVIEVDQVRAMAKLEEEFIYVLRIAKLMYRECFQAYSIRRDALDEFLV-QRMIKLF-VRFILVSEKYLCDQIFEACFVEIT-KLLNFGE-AVADRL-YIDMYERLADPDINS-LFVRG-EARARLGEYVKLVDFEEAIRFAGGG-VHHLTRYV-MNYIR-DILNPLLLTHDLESNLDAK-SQ-FFLMNNIHYMFQKVR-LLG-DDWVRAVFRKHESYERASWNEVLLKER--FKSFNLAFEELYRNQTWHVRDSMKILQAYRMFIGRYKYSAEDLETLDLFEG
>Ambtr8-EXO70D-AMTR_s00131p00111490
EELEAAEVNTTLAMARLEDEFRHILKIAELMVRECIQVFSVRKPIVDAGYV-QRLARAS-IRLLFASERLLCESVFDACFMEVV-KLFNFAE-AISEKL-FLDLHDALSEPDISL-VFVRV-QASTRLGEAARLSEFENAIQMPGGT-IHPLTRYV-MNYTN-ETLSKLIITTILQHNLEGK-AQ-LFLMNNARYVVQKVN-LLG-DDWLRKRVRVRASYLRTTWAPVLLKER--FKSFNSAFDEVHRTQAWIVPDQELLLPAYRSFLGRFKYSVEDLEALNFFEG
>Ambtr9-EXO70H-AMTR_s00034p00164510
QSLFEAQVGELRAMKRLEKEFYQILSIAECMIKECVKIYLVRRSIVDEGLA-HKVARVA-LKTLFAGERILCDHVFQSCYSEIA-ALFSFPE-SIAERM-FLDMYDAISDPEIDA-VFVRS-KALVKLGETIRLSDFESAIQVPGAG-IHPLTRYT-MNYLG-DALGEICLVLVLLCKLDGK-AQ-LFLINNLNYVVAKVQ-LLG-EEWIAKKVKQYAKFERVAWGKVIARVR--LARFNFAFEEAIRMQSWSIPDAQRVVPAYRSFYVRLKYAPEDLVNSHLFSG
>Ambtr10-EXO70I-AMTR_s00065p00165810
RAISPATIDELHTLLSLQYDYEKILRITETLSDICIDIYKIRYKRAAKALI-DLMFELA-LKTVFESEKKLCQQVFPECFVKIA-DFFRFGE-GVAQKL-FLDMYESTERPEVAD-IFICA-RLRKLLVHASCFYEFGLHVEPSDGA-VTKLIRYS-VNYLK-SAMAKALVMEAMKRYIDGK-KS-IFSMNAHWYVYMRAR-LLG-EPWLREAAEMAASYQENAWGSAVMREN--LKAFLKSFEICYERHKYNVPDVKLVVPAYEDYKRRYFPTPGSIERGRLFVG
>Ambtr11-EXO70G-AMTR_s00019p00249410
RAVGPAAVKRLEVLDKLEAEFWRLLGILERLTERCISLYDTRSDNARASLN-D--LEFA-VKHLFEAEYKLCNDVFLGCFARIAIQFLKFGE-AVAIKL-LLDIFATLNKLDFNR-LFIQN-MTRKRVVEGACFWELLVQVEPQDGG-VPKLISYI-TDYCN-PVLIQVLIIKALELNLDTW-SK-LFMMNNHWHFWKHVR-LLG-DAWLRDYKEYFLMYLRESWGKLPVKKR--LKAFNEAFDELYKKQSWVISEVQAIVPVYRSYMQNYKYTARNLEDGGLFQQ
>Bradi1-EXO70A-Bradi5g26580.1
RTLRSADVDRLRALVKMEGEFQNQLKLAQQLVQQCAEIYEARSSALESSLV-QKMMRIA-VKLLFAGERQLCDQVFDKCFSAIT-KLLSFGE-AIAEKL-FLDMYEIMCETEIDT-IFMRD-SALKCLAQTAQFSDFEEAVEHTDGT-VHPLTSYV-INYVK-STLKQLFIMQALQNNLDAK-AK-IFLMNNIHYIVKSVR-LLG-DDWIQRIVQQNAQYRRVAWSKVLVKER--FRSFNVLFEEIYQKQCWSVPDAEILLPAYRSFQKRFKHTPEQLELGNLFEG
>Bradi2-EXO70A-Bradi5g26587.6
RSLRAAEVDKLRAGVELEGEFSRVLKLVQKSAKQFMKIYDIRSSTLELTLV-QTMLQIA-VKLLFPAERVLCDQIFGHCFAAAT-SLLSFGE-AIAEKV-FLDMFNATLESEVEV-VFNRK-SAMKCLARMTKLGEFRDNILTTDGD-VHPLTSYV-GNYIK-SSLKLIFLIHALETNLDVK-AK-LFLMNNIHYIVRCIC-VFG-DDWIQRVVQQHAQYRRVTWGKAVIKAR--FRSFNKQFEEVCQTQIWAIPDAEILLPAYRSFLKRYKYTPEALEQGNLFVK
>Bradi3-EXO70A-Bradi4g24960.1
RTLKTGDVDLLKSSLKIEEEFKQLMDIAQQLVQSCYKIYDSRGSALELSLV-QKMMRIAQVKLLLAGERKICDQIFDQCFAEMA-TLLSFGD-AVAEKL-FLDMYEVMRESEIEV-IFMRE-AALKRLAQTAQFADFEEAVEVQDGT-VHPLTSYV-INYVK-STLKLLFIMQALQNNLDGK-SK-LFLMNNVHYMVRSVR-ILG-DDWIQRIVQQNAQYKRVAWARVLVKER--FKAFNTQFEELHAKQSWIVPDAEVLLPAYRSFIKRFRYSPELVDKGEFFEG
>Bradi4-EXO70A-Bradi4g41980.fgen
EAIMVTDVDILKAFLIIEGEFKQLLRIAQQLVQSCYNIYDARSSALELSLV-ERMMRIA-VKHLLAGERKICDQVFDQCFAELA-RLLSFGD-AVAQKS-FLEMYEVMYESEVEV-IFMLE-ATLKRLAQTAQFLDYKEVVEVQDGT-VHTLTYNV-INYVN-SALKLVFIMEALQNNLDGK-SK-IFLMNNIHYMVKSVR-ILG-DDWIQRIVLQNAHYKRVTWTNTLVKER--LKSFNMQFDELRAKQYWTIPDAEVLLPAYRSFINRFKYSPEQLEQGEFFGG
>Bradi5-EXO70B-Bradi2g53820.1
RTVRTLDVDDLICMARLEDEFRALIQIARRMVRECAEAYAARRGFIDESVV-HSLFKMV-FRILIPSERRLSDRVFDLAFVAAV-RLISFGD-AVSERL-FIDMYEAVRDPDLDP-VFLRA-EVSNTLGSSIKFMELENLIRVPGGG-IHPITRYV-MNYLR-QTLEEVMIMDVLHKNLEAK-SK-IFLMNNGKYIIHKVN-LLG-DEWMKQRVRRWSEYQRGAWSKVMMLQK--LQMFNSYLEEIRAAQSWVVIDADSVIPAYKGLIARLKYTPEDIEAQHLFEG
>Bradi6-EXO70B-Bradi2g22490.1
RTVRTLDVDDLICMARLEDEFRALIQIARRMVRECAEAYAARRCFVDESVV-HASFNMV-FRILIPSERRLCDRVFDLAFIAAV-RLIAFGD-AISERL-FVDMYEAVRDPDLDP-VFLRA-EVSNTLGSSIKFMELENLIRTPRGG-IHPITRYV-MNYLR-QTLEEVMIMDVLHKNLDTK-SK-IFLMNNGKYIIQKVN-LLG-DDWIKQRVRRWSDYQRTTWGKVTMMQK--LRMFNTYFEEIYSAQSWVIADEDSVMPVYATLIARLKYTPEDVQAEHLFEG
>Bradi7-EXO70C-Bradi4g41750.1
--LERFAIARLAAMAVLDDEFHALLCIADAMATECAQMFAARRSAFDGSLV-ARMFRHA-INVGLSTEHDLCLRVFRAVFADLA-RMLGFTD-AVAERL-FLDMYEAVRDPVVDA-F-LKS-EIASRLGESAVFRELESSIRVPGGA-VHPLTRYV-MNYLK-ATLEQVFVMELLHSNLEGK-SR-IFLMNNGRYMLQKIR-VLG-EAWARKSLRQYHNYQRETWSRVLLKER--FKQFNAAMDEIQRTQGWVVSDAAVVVPAYRSFLGRFKLSAEDLEGDELFDG
>Bradi8-EXO70C-Bradi4g24680.3
--LDRFAIRRISAMAFLEDELYALLAMADAMATECEQVFISRRNALDSALV-VKMFRHV-INVGLSAEHDLCVRVFKEIFADLA-RMLNFTE-AVAEKL-FLDMYEAIRDPVVDA-FLLQS-ELASRLGESAAFCDLESSIRVPGGA-VHPLTRYL-MNYLK-NTLEQVFVMELLHGNLEAK-SR-IFLMNNGRYMLQKIR-VVG-EAWARKDLRQYHNYQRETWNRVLLKER--FKQFNAAMDEIHRNQGWVVSDAAVVVPAYRSFLGRFKLSADDLENDELFDG
>Bradi9-EXO70D-Bradi4g31270.2
VELERAEVDDLRAMARLEDEFRHVLAIACRMARECVQVYSVRKPAVDSALV-QRLARAA-VRGVFSSERRLCFLIFTTPFAETV-KLFGFAE-AISEKL-FIDLHDALSDPDVSD-IFIYV-QVASRLADAVRLSEFENAVLVPGGT-IHPLTRYV-MNYIS-ATLSELIIIVVLEHNLEGK-AS-LFLMNNVHYIVHKVK-LIG-DTYLKRKFRLAASYQRTAWLKILLRER--FKAFNAVFEEAHRVQSWYVPDSEKLLPAYRSFLGRFKYSVDDLEITDFFEG
>Bradi10-EXO70D-Bradi3g37580.1
AELEAAEVDDIRAMARLEDEFRHVLAIASRMARECAQVYSVRKPAVDASLV-QRLARAA-VRGVFASERRLSFHIFDTPFAEAV-KLFGFAE-AISEKL-FIDLHDALSDPDVSD-IFIYV-QAVSRLADAVRLSEFENAVLVPGGN-VHPLTRYV-MNYSS-ATLSELIIIVVLEHNLEGK-AS-LFLMNNVHYIVHKVK-MIG-DDYLKRKFTVAAHYQRTSWLKILLRER--FKSFNAAFEDAHRVQSWSVPDSEKLLPAYRSFLGRFKHSAEDLEINDFFEG
>Bradi11-EXO70E-Bradi2g50730.2
-DLKALRLYKIRAMATLEEEFFYLLSIANFMFKECCQAYNARQGAIDEFIL-LSTMKVF-VRVYLASERRLSNLVFNLCFYEIS-FLLSFYE-SVAEKL-FLDMYEVLDDPEAEF-LFVLT-EYHLKLGESARFAEFKYAIQVPSGA-VHPLTKYV-MNYIK-KTLDLLLVAAVLEANLEAG-SR-IFVMNNIYYMVQKVK-FLG-DDWIRGKVQHQADYERASWSHVLIREK--FKNFNQSFEEVYRVQTWSIPDSLKVIQAYRTFVGRYKYRPEDLEELDLFEG
>Bradi12-EXO70F-Bradi2g59057.1
AAVEEAVAACLVAMARLEEEFRQLLDIADVMLPELCQVYEVRRDTLMECLV-QRVLKVV-VQGLLAEERRICSQILEECFTEAA-KLLNFGD-AIAEKL-FLGMYEALAEPELEA-LFIKE-EAEVRLGDAVRVAEFANAIRLPGGE-IHPLTRYV-MNYVR-RWLNDLLLITNLLDKIEDK-SK-IFLMNNLWYIVQKVK-LLG-DNWIRKQIRRYSGYLRSSWTRVLLKER--FKNFNLTYEELYRTQTWRVVDSEKVLPAYRSFVGRFKYNPEDVENSDFFEG
>Bradi13-EXO70F-Bradi3g43960.2
AAFDAAEVDVAVAMARLEEELRHHMAIADRMARELADAYGIRRDLLDEYLV-QRVVKTV-VRVLLAGERRLCDQVLEECFLEST-KILNFGD-AVAEKL-SLDMYEALAEPEMKD-LCVIS-DVQDRLGDAVRLFEFGKVLQMMAGE-IHPMTRYV-MNYLR-ETLDALLLMCYLEANLEEK-SK-IFSMNNLLYIVQKAK-ILG-DHWVRRKIRQYSSYLRISWMKALIKDK--FKNFNLAFEEIYKNQTWKVPDSENVIPAYRAFLGRYKYTPEDLESSDLFEG
>Bradi14-EXO70F-Bradi5g07740.5
AAFDAAEVDVAVAMARLEDELRHLMAIAERMGSELMQVYGIRRDLLDECLV-QRVVKTV-VRSLLTGERRLCDQVLDECFVEST-KILNFGD-AVAEKV-SLDMYEALAEPELKE-LFVIC-DLEGRLGDAVKLLEFGKVLQMIAGE-IHPITRYV-MNYLR-DTLDKLLLMSYLEANLEEK-SK-IFSMNNTLYIVQKVK-VLG-EHWTRRKIRQNSSYLRISWTKVLVKEK--FKNFNMAFDEIYRSQTWKVPDSENVIPAYRAFLGRYKYTAEDLENSDLFEG
>Bradi15-EXO70F-Bradi3g41160.1
ETFVAAEVDDAIAMPRLEEEVLALLAVADRMLPELAQLYAARRGPLAESAV-LRMVRPV-VRTLMAGERLLCAEVFRECFADVC-RLLGFAD-AVAEKL-YLGMYEALADPDLQA-LFVAG-EASARLGATLRVEEFVAAIAVAGGE-IHPMTRYV-LNYCG-ATLDTVLLLTRLLGKMDEK-SE-IFLMNNLYYVTQKVM-LLG-DDWIRRQIRQYEAYLRASWTAAL-KDRQ-ARGFNAAFEELYRSQTWKVSDSERLIPAYRSFLGRPKYSLEDLENLDFFEG
>Bradi16-EXO70G-Bradi3g03860.1
RAVGPAALGRLEALDMLEGVFRRLLLILDRLVDSCISMYDARGGVVSASV-----LEFV-VRRLLESERQLCAKVFSACFAEVAAQFLRFGR-AVAIKL-LLEVFDSLNKLDFNR-LFIQC-QTRKLLVDGAVFEELLVQVEPADGG-VPRLVSFV-VEYCN-PVLAQVLIVKALEANFDVW-SK-IFMMNTHWHFFKHLK-LLG-DVWLRDFKGYYLMFMRSSWGPLSVKQR--LKTFNARFSEMFHEQSWIIPDLQAIVPAYRSYMQNYKYTVDGLEKSTLFMP
>Bradi17-EXO70G-Bradi1g33940.1
HAVGPAAVARLEALDKLEAEFCRLLLTVDRLASYCVAAYDARGDTVSASL-----LEFA-VRHLLETERKLCVAVFPSCFADIAARFLKFGG-AVAIKL-LLDVFDSLNKMDFNR-LFIQS-RTRKRVVDGSVFEELLVQVELFNGA-VPRLVTFV-PKYCN-PVLTQVLIVKALEANFDTW-SK-LFMMNTHWHFFKHLK-ILG-DLWLREYKDYYSNFLRESWGTLAVKQR--LKSFNASFDEMYQKQSWTIPDVQAIVPVYRSFMQTYKYSAEALDKSTLFMP
>Bradi18-EXO70H-Bradi5g06870.2
DTVASAAAASLHAMRRLQLELHLLLAVAEAMMKEFVSTFSRRRASVSGTLI-PKLARAA-FASVFTAERDLCDGVFDAVFAAIA-DVLVVAEAAVAERL-FLDVHDALAEPAVVS-AFVTSRAVSIKVGDAARVASFEAAIQAAGGA-VHPLTRYV-INYLA-TALTRIFLVFILLRKLDAK-AG-LFLANNTHYVAKKAGPVLG-EEWAEAKARGYVVYVRAAWGSKV------IRGGEEAVMEAVAMQDWVAADRAAVVPAYRLVYRRQRLTPGDVNAGGLFGG
>Bradi19-EXO70I-Bradi3g40510.1
RAVAPSAVDRLRALLRLQDLFEALLRMARTLADICVDIYKARYRRAAKAMI-DAMFHVA-VASVLSAERRLCERVMPECFAKIA-AFFRFAD-GVAQRL-FLDMADAVARGRLDG-LFIRE-RASTALARAAAFYEFGLRVESGSGADVPKIVRYA-VNYLK-ALMDAALVLEALHRHVEAA-RR-VMAMNAYWYIYMRAR-LVG-EDAMKRSAEEAAEYQDAAWTPLVAREK--AAAFAAGLEERARRHGYKIPDTKAVRGAYAGFVKA-LLAVDVIERGKVFDE
>Bradi20-EXO70FX-Bradi5g04622.2
----------GFVLADVDKHLERML--------------ATRADALRQWLV--VVLGTM-ERVFRRRYREARSPANLAALGELA-SMLVLAG-AVASRL-LVPLS----EPCLAR-TFVTA-ASDVGLVAACMGP-------L-GGA-CRRAARCT--------------TTTCQLRSAEES-SN-VFMLNNTSAMVSRAV-LLP-PGWVRAPMEGYISYVQASWAPVLLRRRNLLSAFYSALENACSMQRWKNSVPEVEVPAGR--------TTEELEHSELFEG
>Bradi21-EXO70FX-Bradi5g01926.2
------------PIQSLQVGDARLFELVRRLP-------TLRWSAVRDALV-LENLKTT-TKLVHLSKQEIYEQNWEECFAEVA-GLLVVAC-SFSGHI-SLTVFDAIVDFNIQD-LH---------IAGIANVNAFEGVIL-NEST-IHPATDVL-IQVLD-DMVQPILFNYWLSKLKESA-EI-IFILNNIYFVFQEKC-LLL-PNVVGNLIRQYISYLDECWVALLRRAS--LDKFTEEFFSICDRQMWKVR-VKLIVPKYGNFFKALVYTDRQLEQMELFER
>Bradi22-EXO70FX-Bradi5g01930.1
-------ARHVRSIHSLETGDAHLIEMTGGLT-------EVMRRVFRDAQVMDNQSKII-VKLLHLIWFELQGQNWKECFRVVI-GLLEVAL-AFSDHT-SLTIFDALVDYNIGA-LPMTLNRFDNVVAHIFCVIDFRGILE-RESN-IRPTTVLL-IRYLD-EMLQSVLINCWVSRIMEDA-ER-IFLLNNIYYVLREKC-LLL-PSLVDNLIQRYIKYLDECWVPLISRSS--LDKFTEEFFSICDHQMWKVR-SKLIVPKYGNFLKALVYTDEQLEDKQIFER
>Bradi23-EXO70FX-Bradi3g32640.3
------------------------------------------------------------------------------------------------DHI-VDALA----DPFVDE-LCLSA-RYGRGLTKSIRLQVLKVMILQ-GGG-IHEITKYL-LSYIM-TSLRIILLVSHLETMLEKE-SF-LFLVNNANFVLHQVK-LLG-DDWVLQQLKDNIRFVDISWESVM------LKIFNLEFERIYWTQKWTVENSQKLVQAYRSYLEDHKYTPEDLEESELFEG
>Bradi24-EXO70FX-Bradi2g50515.fgen
------------GVAVTGGLISNSGAIARRMVQCMVQAFDAPDDALERWF--EQLFAVI-----LLSMRELHLANV-PASARFA-KMLGFVD-AIVEKL-WLNMYVCVSDQETQS-IIING-SLSNRLNAAIFTEEVRALMERGGGE-VHRNTRFL-VDFIV-AVLNYHFTVDFLEGLLCRK-SE-LFLLNNSCFVTQQLE-----LAWVRIASKRYICYFEVSWAHVLNGSS--LAKFESAFHQTYRLQRWKVPSTDRVISGYREYLEEHKSTPDDLEEGGLFEG
>Bradi25-EXO70FX-Bradi5g25512.fgen
-------VPELSSVVVSGRRNRQTLKIAHQMAQRIVQAFGGPDRALENWF-----LSII-----VFSMTEVVFATY-IAVARFG-KMLVFVD-VFLENL-QLDMFICISRSEAEW-IFTSD-LLWNRLNEAISMEEMRTLMERGGGE-VHRHTRLM-VDCIV-SSIENYATISYLKDLLSRK-SE-LFLLNNFHFMAQVCE-----NHWELVECEKYMSYLDASWGHVLNTPP--LARFDSVFRKTYRAQKWKVPDTERVISGYRNYLKEHSNSPDVLAEREIFEG
>Bradi26-EXO70FX-Bradi5g25522.1
-------VPEESGVVASGGHFRSTLEIAHRMVQSMVRAYGGLDHVLESWF-----LTII-----AASMKEVVVTVH-SAVTRLC-KMLVFVD-AVVEKL-GLDMFVCVSGEEAES-TFIGV-SLENRLKEAIFMEE------QGKGE-VHRNTCLM-VNCII-GSAQKSASVHYLKDLLLRK-SE-MFLLNNSYFVALLVE------PWSRCECEKYMSYLDVSWGPVQNTSP--LAKFKSAFHKTYRSQKWKVPNIERVITGYRNYLEEHSSSPDVLEEGELFEG
>Bradi27-EXO70FX-Bradi5g25531.2
-------VPESSS----RWHIRPSIKVARQMAKRMVLEFDDPDRVLKDWF-----LTVI-----FVSVTELVIGVQ-LPTARFA-KMLVFVD-TVVEKL-GLDMFVCVCSPEAQS-IFIGA-SLENRLNEAIFAEEVRTLMERGGGE-LHRNTRLM-VNCIM-ALSRKYASVRYLKDLLLRK-SE-MFLLNNSNFIAQLFEV----------ECEKYLGYLAVSWGHVLKTFS--LTKFGAAFHETYHVQKWKVPETELVISGYRSYLKERSSSPEALEEGQLFEG
>Arath1-EXO70A1-AT5G03540.1
RTLKAAEIAQLRAQSKLEEEFKQLLDLAQQMVQQLLQIYDTRSFVLEESLV-QRMMRIA-VKLLFAGERQVCDQIFDQCFAEVT-VLLSFGD-AIAEKL-FLDMYEIMRETEIET-IFIRD-SATKRLAQTAQFGDFEEAVEVLDGT-VHPLTSYV-INYVK-TTLKQLFIMQALQNNLDGK-SK-LFLMNNIHYMVRSVR-LLG-DDWVQRIVQQHAQYKRVAWTKILLKER--FKMFNMQFDELHQRQSWTVPDAEVLLPAYRSFLKRFKYTAEDLERGELFEG
>Arath2-EXO70A2-AT5G52340.1
KALKAAEIDQLRALSKLEDEFRQILDLAQQMVQQLFKSYDTRAAVLEQSLV-QRMMRIS-VKLLFAAEKKICDQILDQCFGEVT-VLLSFGE-AIAEKL-FLDMYEIMREPEIEL-LFMKE-SALKRLAQTAQFADFEEAVEVMDGT-VHPLTSYV-INYVK-TTLRLLFIMHALQNNLDGK-SK-LFLMNNVHYIVRSVR-LLG-DDWVQIIVQQHAQYKRVSWAKILVKDR--FKTFNSQFEELHQRQCWTVPDAEVLLPAFRSFLKRFRFSPEDLERNEFFEG
>Arath3-EXO70A3-AT5G52350.1
-------IDEHH-------KFKQILDLAQQMVQELFKTYDIRRAVLAQSLV-ERMIRIS-VKLLFAAEKEICHQILDQSFAEIT-TLLSFGY-AIAEKV-FLDMYEIMIEPEFEL-IFMKE-DALKLLAQTVKIADFEVAIEVMDGS-VHALTSYV-ARYVK-PTLRQLFIMRALRNNLDGK-SR-LFLMNNVYYIVRNFR-FLG-DDLVQTIVQQHAQYQTISWNKILVKEK--FKTFNSQFEELHQRQCWSVSDAEVLLPAYGSFLKRFRFTPEDLERNDFFQG
>Arath4-EXO70B1-AT5G58430.1
RALNSIDIDELVAMFRIEEEFRSLMEMAKRMLKACSHVYSCRREFLEESMV-HKMANVA-LRILFPSERRLCDRVFDLSFMEVC-RLLNFAD-AIAERL-FLDVFETMRDPEFES-VFLRN-EAVKRLGEAIRFMELENLIRVPGGG-LHPITRYV-MNYLR-QTLEQVFIMELLESNLEVK-SK-VFLMNNGRYIVQKVK-LLG-DDWIRKKVKQYHNYQRSSWNKMLMKEK--LKQFNIQFDEICKVHSWVVFDARLLVPAYGSFIGRFKYGVEDIEANELFKG
>Arath5-EXO70B2-AT1G07000.1
RALTSLEVDELLVMFRLQEEFGFVMAIAVRMVKECSRVYSRRREFLEESLV-QESVTLI-FHVFFPSERLLCDRVFDLSFMEVC-RLLNFAD-AIAERL-FVDLYEAMQDPKMET-LFLRH-EALKRLGEAIRFMELENLIRFPGGG-IHPITRYV-MNYLR-QSLEQILVLELLESNLEGK-KR-LFMMNNDKYILDKAK-VLG-EDWIVKKLRQYHNYRRSSWNQVVLVEN--LRLFKSQFDEVCKVQSWVVSDAGIVSPAYSNFIRRLPYTVEDVEFKRLFKE
>Arath6-EXO70C1-AT5G13150.1
--VESFPVNRISAVSLLDEEFRHLLKIAGAMIAECCMSYMSRRHAFKEELV-QRIVRRC-STVLFPGELSLCNAVFKRLFTGLV-SFLDFSG-AVVEKL-FLDMYETLRDPAV-----LIQ-EIKTRLGEAAVFGELEKSIKVPSGA-VHPLTRYT-MNYLK-ETLDQVFVMELLDANLEIK-SR-IFLMNNGRYILQKIK-LMG-QSWTRKELRQYHSYQRETWGKVLLKER--FKIFNAMFDEIHKTQSWIVSDSSLVIPAYRSFFGRYKYQPEDIESDDLFDG
>Arath7-EXO70C2-AT5G13990.1
KFLDLFEVDRVSAMAFLEDEFRIILKIAEKMKWECREVYVGRRNILMRTLV-QKMFKDC-SSLFFPGELKLAERIF--LFCIVT-HFLGFAE-AVAEKL-FLDIYETLRDPAMEE-LFLRN-EVTSRLGETAIFCDLEHSIKVPGGA-VHPLTRYT-MNYLK-DTLEQVFIMELLDGNLETK-SK-IFMMNNGRYIVQKIK-VMG-DTWCRRELRNYHNYQRETWGKLLLKER--FKSFNATFDEIHKTQTWVVNDTAVMIPAYRAFMARFKYQPEDIEDDQLFEG
>Arath8-EXO70D1-AT1G72470.1
SGFDSAEVDEIQAMARLEDEFRNILWIARRMVRECIQVYSVRKSAVDSSFV-QRLAKIC-VRVVFASEKLLCEHVFEACFMETV-KLFNFAE-AISEKL-FLDLHDALIEPDIES-VFIRV-QAASRLAEAARLSEFENAVLVPGGT-IHPLTRYV-MNYIS-PTLIDLIIIVILQFNLEGK-SK-LFIMNNAHYIVQKIK-MIG-DLYLRKKFRQAAYYQRAAWVKVLLRER--FKSFNALFEEVHRVQSWLVPDLEKLSPAYRSFLGRFKISVEDLETLDLFEG
>Arath9-EXO70D2-AT1G54090.1
SDLETAEVDEVQAMARLEDELRNILSIAQRMIRECVQVYNVRKSAMEMIFV-QRLAKVC-VRVVFASEKRLCEQIFETCFMEIV-KLFNFPE-AISEKL-FLDLHDAITDPDMEE-IFILV-QATSRLAEAARLTEFENAVFVPGGT-IHPLTRYV-MNYLN-ETLIDLVTMVMLQFNLEEK-SL-IFVMNNVHYIVQKVK-LIG-DKYLRKIFRQAAKYQRATWVRVLLRER--FKAFNTMFEEVHRIQSWSVPDSEHLIPAYRSFLGRFKYSVENLETLDFFEG
>Arath10-EXO70D3-AT3G14090.1
SNLETAEVDEIQAMARLEDEFRNILSIVQRMVRECIQVYTVRKSAMEAIFV-QRLAKVC-IRVVFSSEKRLCEQLFETCFMETV-KLFTFPE-AISEKL-FLDLHDALTDPDIEA-IFIRA-QAVSRLAEAARLSEFENAVLVPGGT-IHPLTRYV-MNYIV-QTLDDLILIVVLHFNLEEK-SK-IFIMNNIHYIVQKVK-MIG-DHYLRKIFRHAANYQRATWVRVLLRER--FKAFNTMFEEVHRTQSWSVPDSEHLIPAYRSFLGRFKYSVEDIETLDFFEG
>Arath11-EXO70E1-AT3G29400.1
ERLNVVSVNELRAMARLEDEFKHLLNIANTMIRECIQVCMVRKDALDEFLV-LRMMRDI-VQVYLLSEKSLDNQIFLTCFVDTV-KLLNFGE-AVSEKL-LLEMYELASEPEIDA-LFVRT-EYRRRLGDCARFLEFKSAIAFPGGA-VHPLTNYV-MNYLM-HTLDSLLITSVLEANLQEK-SK-IFLLNNIHYMTRKVL-IFG-DKWNRKKFQQQAEYERATWLPVLPRER--FQGFNTAFEEVYKAQTWLISDSMWVIQAYWTFYSRHKYTTDDIERLDLFAG
>Arath12-EXO70E2-AT5G61010.1
KRFKEAVLYDVQAMLRLEKELCDVLAIANAMFQPFCEAFGVQREALEEYMV-LRMVKII-TQVYLASEKQLCDQILTACFIEIS-KLLNFGE-AVVEML-ELSMYEVSAEVDVDN-LFLRI-AFHKKLADHTTFLKFKDAIAFHGGG-IHHLTRYV-MNYLK-DSLNSLLIVTTLESSLERK-AQ-IFLMNNFRYMVQKVK-LFG-DEWIRKSYQCNVNYERSTWSSILLRER--CRLFSLAFDDVYKNQTWSVPDSVKVVQSYRGFLGRNRYTCEDIENLDLFEC
>Arath13-EXO70F1-AT5G50380.1
ARLEAAEVDEIIAMSQLEDEFRRILEIAERMIKECVQVYSVRRDALDDCLV-QKIVKIT-VRVLLVGEKKICDEIFEVCFNETT-KLLNFGE-AVAEKL-FLDMYDALANQTLEV-MVVCN-ETKEALGDAARFVEFENNVRTTNGE-VHPMIRYV-MNYMK-VTLNSLLLITSLESNLEDK-SK-VFMMNNIYYIVQKVK-LLG-DDWVRKQIRQYAGYLRASWSRVLLKER--FRGFNASFEELYRLQTWKVPDSEKVIPAYRAFFGRNKYTPDDLESPDLFEG
>Arath14-EXO70H1-AT3G55150.1
ETVETADVRDLRAMARLEKEFFQILAIAESMIKECVKIYRVRKSIVDEGLF-HRTAKIG-IATLFRGEKLLCDHVFESCFYEIA-NLFKFPE-FVAERI-FMDLQAAISDQDIEM-IFVKS-QALQKLKVSIHLTDFESIIQTPGGG-IHKLTRST-MNFIS-GVLSEILLILVLLCKLDTK-AE-LFLANNLQIIIETVG-LLG-DDWLNKKLCAYANYEIAAWSNVFAKIY--FRRFHTAFEEAYMKQSRVVPNAKKLVPEYREFYRKYRFKPDNLENSDLFHG
>Arath15-EXO70H2-AT2G39380.1
ETVEAAEIRDLRAMARLEKEFFQILVIAETMIKECIKSYLIRKSIVDEGLF-NRMAKIG-VITLLRGEKLLCDHVFESCFYEIV-NLFKFPE-LVAERI-FMDLYAAISDPDIEL-IFVKT-LVLKKLKDSIYLMEFESTIQTAGGG-IHKLTRST-MSFIS-RVLSEILLILIFLCKLDIK-AE-LFLVNNIQFVVDTVR-LLG-DDWLTKKLRSYANYEIAAWANVYAKTH--FKRFHAVFEEAYMKQSCVITDAKKIVPEYREFYGKYSFKPDNLENSDLFHG
>Arath16-EXO70H3-AT3G09530.1
KTIDNAAVKELQAMKRLQKEFLQILSIADCMIKECATTYSIRKSIVDESIA-KKMVKVS-MKTLFNGEKTLCDEIFEFCFRDIS-KLFGFPE-TITEKI-FLDMYCTITDLAIEA-IFVRT-QAHSRLSESILLMDFESQIRVRGGG-VHPMTISA-MNHIS-NALINILMILVLLCKIDGK-AE-LFLANNLQHVVSRAR-VLG-NDWIAKKVRQFASYERLAWGPLAAMMQ--FKKFNETFESTCEAQSCIVLDGRKLLPVYRDFYNAHRYNPEDIGNSELFSG
>Arath17-EXO70H4-AT3G09520.1
GVIESAAVKDLQAMKRLQKEFYQILSIAECMIKECLSIYSIRKSIIDEGIV-KKMVKVS-METLFKGEKILCDHVFESCFSDIS-RLFGFPE-IINEKV-FLDMYTAIAGQAIES-IFVRS-LALISLSESIRLVEFESGIQVPGGG-VHPLTISV-MDHLS-NVLVDILIILVLLCKIDRK-SI-LFLTNNLQHVVSRAR-LLG-EDWITRKMRQFASYKRLAWGPVVVKER--FEKFSESFENAYSKHSCVVADSRKLVPIYREFYNTRRFTPEDIENSDLFRE
>Arath18-EXO70H5-AT2G28640.1
DSIEAAEINSLQAMKQLEKEFYRILMIADCMINECIKIYKIRGSIMVKALI-QKLTKVL-ITNLFEGERILSDHVFESCFTEIT-LLFIFPV-SVAEKI-FLDIYQTISQPQIEE-IFVRL-QAANNLGEEINVAEFEASITIRGGS-VHQLTRYV-MNFIV-ECLAGVLLILVLLCKIDTK-SR-LFLANNLHYVISKVR-VLG-DEWVTNKVTQYLKYEKIAWGEVIAKER--LMRFNEGFEEAFQKQSWVVPDTEKLTTVTTTFYEKYKFAPEDLDNSDLFLG
>Arath19-EXO70H6-AT1G07725.1
DSVEAADLGKLQAMKHLEKEFYRVLMIANCMIKDCVKIYKFRKKIIVDTLM-QKLARVA-ITTLFNGERILSDHIFESCFVDIT-LLFIFSL-TVAEKI-FLDVYQTILQPKIDQ-IFVRL-QANEKLSESVNMTEFQSSITISGGG-VHQLTRYV-MNFIV-DSLATILLILVLLCKIDAK-SR-LFLANNLHYVVTKVR-VLG-DDWVANKVNQYLKYEKMAWGDVIAEES--LRRFNEAFEEAYKKHKWVVPDARKLMPGYTGFYKKHRFTPEDLNNTDLYVG
>Arath20-EXO70H7-AT5G59730.1
ECMSNINVRHLQAMKLLESEFHRVLMIADCMIKECVRVYTVRKSIVDETLV-QKMVKLA-VRKLFFGERILADHVFESSFTEIT-QLFTFPE-YASEKM-FLDMYEALANVEIES-IFVRS-QVIARLGDATRMTDFESAIQIIGGG-VHPLTRYV-MNYLS-DSIAAIFVILLTLCKIDGK-AQ-LFLANNLQYVVVKVR-LLG-DDWVFRKVKLYAKFEKLAWGKVLAKVL--VARFNDEFETSYRKQTWVIPDSQKLMLVCTEFYRMNRYTPEDIGNSDLYFG
>Arath21-EXO70H8-AT2G28650.1
HTIEDAEVTTLHSMTHLSKEFYRILMIADCMIKECFKIYRIRKSIINEALI-QKLTTRA-VNTLFSGEQILSDHVFESAFAEIT-SLFTFPE-KMAEKI-FLDVYQTIVDPKINE-LFVRS-QVDVNLREGVVIDEFESSISISGGG-IHQLTRYV-MNFIV-DTLSDIILILFLLCKIDAK-SR-LFLINNVNYVVVKVR-VLS-EDWVKKKVKKYVKFEEIVWGEMMAEEG--IKRFSDGFEEAYKRQTWIVPDGMMIIPRYSGFCERNGFDPEDIGNSDLYFG
>Arath22-EXO70G1-AT4G31540.1
RAVGPAALKRLEALDKLENEFRRLLAILGRLRDKCISIYEVRSLNVRASLN-D--LEFA-VKHLFEAEFKLCNDVFMDCFSKIAAQFLQFGK-TVTIKL-LLDIFTSLNKADFNR-LFIQN-FTRKRIIDGAAFWELLVQVEPSDGG-VPRLVSFV-TDYCN-STLTQVLIIKAIEQNLDVW-MK-FFGMNNHWHLYKNLK-HLG-DSWLKEYKEYYAVFLRDSWGKLPVKKR--LKAFNDAFDEMYKKQAWVLPEVQAIVPVYRSYMQNYRYTVVALEKSSLYMP
>Arath23-EXO70G2-AT1G51640.1
HTIAPISVKRLGALKNLETEFKRILAIIKRLHTSCVPVYKVRTKVIQKR-D-N--MEIA-VKEIYEFESKLCYDVFLRCFGEIASNLLRFGS-RISPKL-ILDCFSTMDNIEFNR-LFIRR-VTRSNLVKGVSFWELPCQVEPLDGG-VPKLVSVV-TEYCN-PILSKVLILREIALNLDAW-SS-IFMMNNHSH-FCGLR-MMG-ESWLNAYRDYYALYVKESWGHLLIKRT--LQAFCKGFDEIYTKQSWVVEDVKTVVPRYKSYLQSYYYTPKGLEMKTMFQK
```
