## Supplementary Dataset S1 for "Evolutionary analysis of the exocyst in streptophytes links EXO70 diversification to dominance over SEC3 in membrane targeting": EXO70_tree (ad_Fig.1).txt

```
(((Schizosaccharomyces_pombe-Exo70-NP_595170.2:1.84983,Saccharomyces_cerevisiae-Exo70-NP_012450.1:1.78326)0.644000/1.000000:0.706067,(Drosophila_melanogaster-Exo70-NP_648222.3:1.12487,(Homo_sapiens-EXOC7-Q9UPT5:0.13013,Danio_rerio-EXOC7-E7FC72:0.103449)1.000000/1.000000:0.811914)0.907000/0.934088:0.267021):0.418004,(((((Chlorella_variabilis-XP_005849494.1:0.165924,(Chlorella_sorokiniana-GAPD01019991.1:0.302774,Chlorella_sp-GIKO01081815.1:0.230665)0.452000/0.511984:0.052501)1.000000/1.000000:0.697296,Coccomyxa_subellipsoidea-48354:0.543356)0.858667/0.951398:0.169218,(Volvox_carteri-Vocar.0016s0034.1:0.104497,Chlamydomonas_reinhardtii-Cre10.g421250_4532.1:0.063304)0.974000/1.000000:0.666359)0.825200/0.697736:0.067204,Chromochloris_zofingiensis-Cz05g37010.20.fgen:0.689549)0.907667/1.000000:0.25633,((Mesvi-EXO70-scaffold29.fgen:0.639383,(Chlat-EXO70-scaffold134.fgen:0.342015,Spimi-EXO70-NNHQ_2033888:0.409171)0.992000/1.000000:0.24422)0.974000/1.000000:0.189789,(Strca-EXO70-Scap_080536:0.189946,((Kleni-EXO70-kfl00089.fgen:0.051536,Intpa-EXO70-FPCO_2028156:0.051361)0.982000/1.000000:0.21655,(((Chabr1-EXO70-GGXX01110123.1:0.222827,Nitmi1-EXO70-GBST01035085.1:0.131951)0.976000/1.000000:0.09339,(Chabr2-EXO70-GGXX01114576.1:0.142951,Nitmi2-EXO70-GBST01034224.1:0.127609)0.998000/1.000000:0.238222)0.956667/1.000000:0.130305,(((Ginbi2-EXO70.1-Chr7.fgen:0.074302,Thupl2-EXO70.1-Thupl.29379507s0005.1:0.297122)0.968000/1.000000:0.165918,(((Marpo1-EXO70.1-Mapoly0134s0013.1:0.083551,Porna1-EXO70.1-KRUQ_2113998:0.086127)0.906000/1.000000:0.059795,(((Sphfa1-EXO70.1-Sphfalx0134s0016.1:0.020969,Sphfa2-EXO70.1-Sphfalx0010s0089.1:0.02977)0.998000/1.000000:0.057256,Phypa2-EXO70.1b-Pp3c11_600V3.1:0.082441)0.922000/0.997337:0.02954,(Sphfa3-EXO70.1-Sphfalx0206s0036.1:0.351611,(Sphfa4-EXO70.1-Sphfalx0015s0170.1:0.071251,(Phypa1-EXO70.1a-Pp3c14_13250.1:0.032573,Phypa3-EXO70.1c-Pp3c1_23300V3.1:0.128381)0.994000/1.000000:0.144564)0.783000/0.948069:0.022118)0.746667/0.884154:0.017288)0.919333/1.000000:0.061398)0.818000/0.998668:0.02013,(((Antag1-EXO70.1-TWUW_2052578:0.079561,Leidu1-EXO70.1-ANON_2036372:0.065873)0.982000/1.000000:0.067241,((Lyccl1-EXO70.1-GWHBJYW00003113.fgen:0.103551,Lyccl2-EXO70.1-GWHBJYW00001125.fgen:0.128473)0.286000/0.984687:0.016859,((Selmo2-EXO70.1-74444:0.279325,Isote3-EXO70.1-PKOX_2097868.2005708:0.127428)0.404000/0.986684:0.040944,((Selmo1-EXO70.1-154195:0.116352,(Selse1-EXO70.1a1-GIMF01022691.1:0.00949,Selse2-EXO70.1-GIMF01028008.1:0.237291)0.978000/0.999334:0.054452)0.995000/1.000000:0.087403,(Isote1-EXO70.1-PKOX_2013792:0.013468,Isote2-EXO70.1-PKOX_2009127.2002170:0.212429)0.996000/1.000000:0.159606)0.877500/1.000000:0.070372)0.700667/0.982690:0.025186)0.770750/1.000000:0.030778)0.719400/0.989348:0.022599,(((Cerri1-EXO70A-Ceric.03G034000.1:0.067907,Cerri2-EXO70A-Ceric.01G062100.1:0.322842)0.706000/0.794274:0.019063,Ptevi1-EXO70A-GGXV01196939.1:0.050042)0.998000/1.000000:0.167411,((Ginbi1-EXO70A-Gb_18937:0.031611,Thupl1-EXO70A-Thupl.29379175s0005.1:0.049161)0.682000/0.997337:0.019089,(Ambtr1-EXO70A-AMTR_s00030p00210320:0.080457,(((Bradi1-EXO70A-Bradi5g26580.1:0.117625,Bradi2-EXO70A-Bradi5g26587.6:0.477958)0.794000/1.000000:0.122607,(Bradi3-EXO70A-Bradi4g24960.1:0.058855,Bradi4-EXO70A-Bradi4g41980.fgen:0.247533)0.986000/1.000000:0.108968)0.744667/1.000000:0.055618,(Arath1-EXO70A1-AT5G03540.1:0.0804,(Arath2-EXO70A2-AT5G52340.1:0.036969,Arath3-EXO70A3-AT5G52350.1:0.248873)0.994000/1.000000:0.115629)0.792000/0.982690:0.025976)0.833000/0.996005:0.02919)0.820286/0.861518:0.009873)0.853778/0.931425:0.029786)0.955167/1.000000:0.070826)0.714783/0.652463:0.011544)0.869938/0.922104:0.01927)0.914471/0.980692:0.044254,((((Meskr2-EXO70.1-NBYP_2054749:0.049439,Zygci2-EXO70.1-Chr20_scaffold9.fgen:0.184872)0.922000/1.000000:0.042734,Cylbr2-EXO70-VAZE_2055153:0.129621)0.991000/1.000000:0.13679,((Meste2-EXO70.1-HCDJ01073702.01027208.1:0.210873,Mesen1-EXO70.1-WDCW_2009737:0.226729)0.538000/0.976032:0.062707,(Meste1-EXO70.1-HCDJ01073705.1:0.509955,(Meskr1-EXO70.1-NBYP_2055686:0.238773,(Zygci1-EXO70.1-Chr3_scaffold6.fgen:0.294451,Cylbr1-EXO70-VAZE_2008598.2047322:0.878787)0.600000/0.727696:0.061192)0.975000/1.000000:0.17853)0.728667/0.820905:0.039529)0.661600/0.792277:0.020242)0.811500/0.991345:0.059733,(((((((Meste4-EXO70.3-HCDJ01019871.01097807.1:0.245625,Meste5-EXO70.3-HCDJ01099888.01064874.1:0.229813)1.000000/1.000000:0.370808,Mesen3-EXO70.3-WDCW_2009911:0.510254)0.909000/0.982024:0.142064,((Meskr5-EXO70.3-NBYP_2010971.ERR:0.46776,Zygci5-EXO70.3-Chr16_scaffold17.fgen:0.563938)0.482000/0.527297:0.095939,Cylbr6-EXO70-VAZE_2003634.2007034.ERR:0.765739)0.998000/1.000000:0.347536)0.762400/0.903462:0.111362,((Meskr4-EXO70.3-NBYP_2000876:0.217947,Zygci4-EXO70.3-Chr7_scaffold11.fgen:0.217451)0.524000/0.593875:0.044959,Cylbr5-EX070-VAZE_2006316:0.291243)0.997000/1.000000:0.381433)0.997750/1.000000:0.425298,((Meste6-EXO70.3-HCDJ01059548.1:0.523992,Mesen4-EXO70.3-WDCW_2048515:0.6123)0.760000/0.994674:0.130397,(((Meskr6-EXO70.3-NBYP_2055412:0.119015,(Meskr7-EXO70.3-NBYP_2054570.2054624:0.165134,Cylbr9-EXO70-VAZE_2008351:0.981586)1.000000/1.000000:0.86302)0.747000/0:0.057162,Zygci6-EXO70.3-Chr20_scaffold9.fgen:0.258493)0.590000/0:0.02791,(Cylbr7-EXO70-VAZE_2009735:0.310183,Cylbr8-EXO70-VAZE_2055345:0.376947)0.914000/0.998668:0.073333)0.982000/0.998003:0.195524)0.993429/1.000000:0.26169)0.906875/1.000000:0.14317,((Ptevi8-EXO70J-GGXV01151399.1:0.177671,(Cerri19-EXO70J-Ceric.25G067800.1:0.000347,Cerri20-EXO70J-Ceric.25G067900.1:0.047172)1.000000/1.000000:0.27653)0.997000/1.000000:0.710609,(((Ginbi7-EXO70J-Gb_28526:0.073523,Thupl14-EXO70J-Thupl.29377531s0006.1:0.383719)0.992000/1.000000:0.115756,(Ginbi8-EXO70J-Chr12.fgen:0.097964,Thupl15-EXO70J-Thupl.29382099s0022.1:0.303175)1.000000/1.000000:0.136419)0.998000/1.000000:0.384606,((Ptevi10-EXO70I-GGXV01198971.1:0.720469,Ptevi11-EXO70I-GGXV01064501.1:0.824221)0.736000/1.000000:0.200307,(((Cerri21-EXO70G-Ceric.27G068800.1:0.097935,Ptevi9-EXO70G-GGXV01200922.1:0.205079)0.998000/1.000000:0.526845,(Ginbi9-EXO70G-Gb_17993:0.089505,(Thupl16-EXO70G-Thupl.29381353s0009.1:0.22021,(Ambtr11-EXO70G-AMTR_s00019p00249410:0.131476,(((Bradi16-EXO70G-Bradi3g03860.1:0.202131,Bradi17-EXO70G-Bradi1g33940.1:0.183727)1.000000/1.000000:0.188486,Arath22-EXO70G1-AT4G31540.1:0.19896)0.765000/0.968043:0.052663,Arath23-EXO70G2-AT1G51640.1:0.848408)0.698667/0:0.023802)0.873500/0.585885:0.097001)0.870400/0:0.060787)1.000000/1.000000:0.315679)0.985250/1.000000:0.195802,(((Ginbi10-EXO70I-Gb_38868:0.119506,Thupl17-EXO70I-Thupl.29379019s0005.1:0.409473)0.684000/0.982690:0.104977,(Ambtr10-EXO70I-AMTR_s00065p00165810:0.311793,Bradi19-EXO70I-Bradi3g40510.1:0.758084)0.994000/1.000000:0.254301)0.999333/1.000000:0.412088,((((((Selmo5-EXO70.3-scaffold_65.fgen:1e-006,Selmo6-EXO70.3-scaffold_72.fgen:1e-006)1.000000/1.000000:0.451639,Selse5-EXO70.3-GIMF01051802.1:0.883717)0.887000/1.000000:0.18457,Isote5-EXO70.3-PYHZ_2002514.PKOX_2012398:0.390775)0.809333/0.956059:0.065326,(Lyccl6-EXO70.3-EVM0017145.1:0.226394,Lyccl7-EXO70.3-EVM0008673.1:0.20383)0.930000/1.000000:0.097344)0.849600/1.000000:0.154017,(Antag3-EXO70.3-TWUW_2010051:0.130339,Leidu3-EXO70.3-ANON_2036001:0.237466)1.000000/1.000000:0.27789)0.665429/0:0.021734,((Marpo3-EXO70.3-Mapoly0113s0036.1:0.375941,Porna3-EXO70.3-KRUQ_2004248:0.256743)0.998000/1.000000:0.340527,(((Sphfa10-EXO70.3-Sphfalx0014s0208.1:0.113719,Sphfa11-EXO70.3-Sphfalx0182s0003.1:0.332821)1.000000/1.000000:0.199234,Phypa12-EXO70.3c-Pp3c11_17530V3.1:0.313826)0.997000/1.000000:0.196306,((Sphfa12-EXO70.3-Sphfalx0032s0143.1:0.090061,Sphfa13-EXO70.3-Sphfalx0009s0094.1:0.135651)1.000000/1.000000:0.152603,((Phypa10-EXO70.3a-Pp3c1_6940V3.1:0.158496,Phypa13-EXO70.3d-Pp3c7_25390V3.1:0.264707)0.992000/1.000000:0.255038,Phypa11-EXO70.3b-Pp3c26_13820V3.1:0.432973)0.987000/1.000000:0.129787)0.996000/1.000000:0.213856)0.952571/1.000000:0.091001)0.845556/0.683755:0.046593)0.736824/0.836884:0.067872)0.669714/0:0.043979)0.783933/0:0.025537)0.845562/0.403462:0.048701)0.937389/0.765646:0.124329)0.989128/1.000000:0.466881)0.922821/1.000000:0.153988,(((Meste3-EXO70.2-HCDJ01047451.01083801.1:0.369229,Mesen2-EXO70.2-WDCW_2006811.2043776:0.268638)0.986000/1.000000:0.121482,((Meskr3-EXO70.2-NBYP_2005586:0.110222,Zygci3-EXO70.2-Chr12_scaffold14.fgen:0.277138)0.836000/0.993342:0.05228,(Cylbr3-EXO70-VAZE_2055054:0.348292,Cylbr4-EXO70-VAZE_2008053:0.635381)0.968000/1.000000:0.178944)0.990667/1.000000:0.132722)0.993600/1.000000:0.198637,((Selmo4-EXO70.2-171149:0.231036,Selse4-EXO70.2-GIMF01044381.1:0.346458)0.990000/1.000000:0.323029,((Antag2-EXO70.2-TWUW_2051849:0.04241,Leidu2-EXO70.2-ANON_2005871:0.072148)0.988000/1.000000:0.080275,((Marpo2-EXO70.2-Mapoly0153s0012.1:0.075852,Porna2-EXO70.2-KRUQ_2018311:0.034641)0.988000/1.000000:0.063436,(((Phypa8-EXO70.2e-Pp3c5_15730V3.1:0.021074,Phypa9-EXO70.2f-Pp3c6_13900V3.1:0.153725)0.978000/1.000000:0.200018,((Sphfa8-EXO70.2-Sphfalx0113s0008.1:0.051857,Sphfa9-EXO70.2-Sphfalx0011s0070.1:0.096478)0.998000/1.000000:0.071913,((Sphfa5-EXO70.2-Sphfalx0052s0109.1:0.037924,(Sphfa6-EXO70.2-Sphfalx0020s0192.1:0.083056,Sphfa7-EXO70.2-Sphfalx0022s0123.1:0.169383)0.734000/0.999334:0.024576)0.989000/1.000000:0.075039,((Phypa4-EXO70.2a-Pp3c12_15830V3.1:0.081073,Phypa6-EXO70.2c-Pp3c4_11210V3.1:0.322495)0.998000/1.000000:0.157895,(Phypa5-EXO70.2b-Pp3c3_27570V3.1:0.052868,Phypa7-EXO70.2d-Pp3c13_17360V3.1:0.070649)1.000000/1.000000:0.155145)0.842667/0.995340:0.045122)0.841667/0.939414:0.015189)0.962500/1.000000:0.04651)0.879200/0.951398:0.047557,(((Lyccl3-EXO70.2-EVM0021498.1:0.104681,Lyccl4-EXO70.2-EVM0001797.1:0.123335)0.990000/1.000000:0.07453,Lyccl5-EXO70.2-EVM0024925.1:0.10093)0.882000/0.998668:0.043502,((Isote4-EXO70.2-PKOX_2101006:0.198024,(Selmo3-EXO70.2-scaffold_21.fgen:0.136461,Selse3-EXO70.2-GIMF01000992.1:0.193617)0.984000/0.999334:0.062764)0.844000/1.000000:0.043,(((((Cerri3-EXO70BC-Ceric.37G039600.1:0.119504,Cerri4-EXO70BC-Ceric.16G058700.1:0.219428)0.948000/1.000000:0.047085,Ptevi2-EXO70BC-GGXV01229189.1:0.034251)1.000000/1.000000:0.268274,(((Cerri5-EXO70BC-Ceric.38G025200.1:0.07949,Cerri6-EXO70BC-Ceric.36G038300.1:0.158231)0.594000/0:0.031568,Ptevi3-EXO70BC-POPJ_2009557:0.056929)0.997000/1.000000:0.17705,((Cerri7-EXO70BC-Ceric.20G052000.1:0.206506,Cerri8-EXO70BC-Ceric.20G051900.1:0.330675)0.956000/1.000000:0.103654,Ptevi4-EXO70BC-GGXV01213186.1:0.034977)0.995000/1.000000:0.188351)0.980400/1.000000:0.084636)0.952250/1.000000:0.059132,((Ginbi3-EXO70BC-Chr1.fgen:0.097275,Thupl3-EXO70BC-Thupl.29379752s0005.1:0.147353)0.404000/0.461385:0.010979,(((Ambtr2-EXO70B-AMTR_s00023p00070760:2e-006,Ambtr3-EXO70B-AMTR_s00067p00160600:0.237508)0.788000/0.999334:0.349269,(((Bradi5-EXO70B-Bradi2g53820.1:0.082923,Bradi6-EXO70B-Bradi2g22490.1:0.078167)1.000000/1.000000:0.472678,Arath5-EXO70B2-AT1G07000.1:0.359246)0.788000/0.777630:0.061222,Arath4-EXO70B1-AT5G58430.1:0.136722)0.952000/1.000000:0.145147)0.928800/1.000000:0.177044,(Thupl4-EXO70BC-Thupl.29379752s0003.1:0.209874,(((Ambtr4-EXO70C-AMTR_s00153p00086670:0.025332,Ambtr5-EXO70C-AMTR_s00009p00222030:0.118007)0.990000/1.000000:0.230167,(Bradi7-EXO70C-Bradi4g41750.1:0.103826,Bradi8-EXO70C-Bradi4g24680.3:0.106308)0.996000/1.000000:0.303173)0.652667/0.683089:0.039113,(Arath6-EXO70C1-AT5G13150.1:0.338265,Arath7-EXO70C2-AT5G13990.1:0.291233)0.912000/1.000000:0.089084)0.996800/1.000000:0.281436)0.897333/0.480027:0.030075)0.861333/0.583222:0.020479)0.971857/1.000000:0.124753)0.963565/1.000000:0.083753,((((Cerri9-EXO70DEFH-Ceric.23G074100.1:0.097698,(Cerri10-EXO70DEFH-Ceric.35G033800.1:0.12237,Ptevi5-EXO70DEFH-GGXV01229770.1:0.029495)0.556000/0.709055:0.01586)0.986000/1.000000:0.145071,(Cerri11-EXO70DEFH-Ceric.01G111900.1:0.097461,Ptevi6-EXO70DEFH-GGXV01042506.1:0.081314)0.998000/1.000000:0.197316)0.973000/1.000000:0.043196,((Cerri12-EXO70DEFH-Ceric.11G046700.1:0.144916,Ptevi7-EXO70DEFH-GGXV01151061.1:0.09105)0.652000/0.912117:0.042092,(Cerri13-EXO70DEFH-Ceric.22G036600.1:0.00752,(Cerri14-EXO70DEFH-Ceric.10G088800.1:0.124108,(Cerri15-EXO70DEFH-Ceric.12G083000.1:0.030294,(Cerri16-EXO70DEFH-Ceric.1Z191100.1:0.043686,(Cerri17-EXO70DEFH-Ceric.1Z292500.1:2e-006,Cerri18-EXO70DEFH-Ceric.1Z278300.1:0.004722)0.998000/1.000000:0.043307)0.941000/0.996671:0.045053)0.992667/1.000000:0.07145)0.963000/0.690413:0.005957)1.000000/1.000000:0.058169)0.999714/1.000000:0.363683)0.913000/0.999334:0.058354,(((Ginbi5-EXO70D-Gb_13326:0.032044,(Thupl5-EXO70D-Thupl.29380089s0004.1:0.046414,(Ambtr8-EXO70D-AMTR_s00131p00111490:0.242409,((Bradi9-EXO70D-Bradi4g31270.2:0.069178,Bradi10-EXO70D-Bradi3g37580.1:0.062495)1.000000/1.000000:0.22343,(Arath8-EXO70D1-AT1G72470.1:0.110328,(Arath9-EXO70D2-AT1G54090.1:0.106605,Arath10-EXO70D3-AT3G14090.1:0.069186)0.998000/1.000000:0.076815)0.867000/0.943409:0.034601)0.995000/1.000000:0.122437)0.996400/1.000000:0.093166)0.950333/0.981358:0.035656)0.993143/1.000000:0.096274,((Ginbi6-EXO70H-Chr6.fgen:0.078861,((Thupl8-EXO70H-Thupl.29380139s0001.1:0.135175,Thupl9-EXO70H-Thupl.29380139s0002.1:0.123897)0.998000/1.000000:0.151029,(Thupl10-EXO70H-Thupl.29380139s0002.1:0.266456,(Thupl11-EXO70H-Thupl.29380139s0005.1:0.204176,(Thupl12-EXO70H-Thupl.29380386s0001.1:0.069972,Thupl13-EXO70H-Thupl.29380386s0005.1:0.06279)0.996000/1.000000:0.11257)0.930000/0.936751:0.047017)0.964000/1.000000:0.103356)0.986400/1.000000:0.196413)0.943667/0.928096:0.041544,(Bradi18-EXO70H-Bradi5g06870.2:1.03068,(Ambtr9-EXO70H-AMTR_s00034p00164510:0.326403,(((Arath14-EXO70H1-AT3G55150.1:0.09552,Arath15-EXO70H2-AT2G39380.1:0.161644)1.000000/1.000000:0.335673,(Arath16-EXO70H3-AT3G09530.1:0.255844,Arath17-EXO70H4-AT3G09520.1:0.19416)1.000000/1.000000:0.205447)0.798667/0.917443:0.060706,(((Arath18-EXO70H5-AT2G28640.1:0.217988,Arath19-EXO70H6-AT1G07725.1:0.178532)0.830000/0.999334:0.073908,Arath21-EXO70H8-AT2G28650.1:0.373226)0.976000/1.000000:0.181191,Arath20-EXO70H7-AT5G59730.1:0.351731)0.887333/0.998668:0.109942)0.818286/0.430759:0.025358)0.923500/0.579228:0.090573)0.966000/1.000000:0.269912)0.947000/1.000000:0.073773)0.974917/1.000000:0.106095,(Thupl7-EXO70.2-Thupl.29378973s0010.1:0.316467,((Ginbi4-EXO70EF-Gb_10562:0.046353,Thupl6-EXO70EF-Thupl.29382403s0001.1:0.152032)0.746000/0.994674:0.035049,((Ambtr7-EXO70E-AMTR_s00154p00032290:0.339124,(Bradi11-EXO70.2E-Bradi2g50730.2:0.483484,(Arath11-EXO70E1-AT3G29400.1:0.394106,Arath12-EXO70E2-AT5G61010.1:0.544682)0.574000/0.719707:0.054047)0.874000/1.000000:0.113489)0.942667/1.000000:0.108322,(Ambtr6-EXO70F-AMTR_s00013p00198120:0.251168,(Arath13-EXO70F1-AT5G50380.1:0.278815,((Bradi12-EXO70F-Bradi2g59057.1:0.283438,Bradi15-EXO70F-Bradi3g41160.1:0.488553)0.784000/0.998668:0.086378,((Bradi13-EXO70F-Bradi3g43960.2:0.095217,Bradi14-EXO70F-Bradi5g07740.5:0.1001)0.980000/1.000000:0.239133,((Bradi21-EXO70FX-Bradi5g01926.2:0.417704,Bradi22-EXO70FX-Bradi5g01930.1:0.360628)1.000000/1.000000:1.90441,(Bradi23-EXO70FX-Bradi3g32640.3:1.02383,(Bradi20-EXO70FX-Bradi5g04622.2:1.76487,(Bradi24-EXO70FX-Bradi2g50515.fgen:0.341524,((Bradi25-EXO70FX-Bradi5g25512.fgen:0.33768,Bradi27-EXO70FX-Bradi5g25531.2:0.321992)0.342000/0:0.044074,Bradi26-EXO70FX-Bradi5g25522.1:0.210351)0.984000/1.000000:0.235485)1.000000/1.000000:0.77811)0.856000/0.704394:0.217353)0.828000/0.524634:0.214038)0.780000/0.999334:0.339889)0.703333/0.742344:0.048052)0.733273/1.000000:0.099784)0.725833/0.993342:0.065748)0.740923/1.000000:0.079911)0.796471/1.000000:0.114642)0.779474/0.633822:0.023611)0.809100/1.000000:0.057017)0.761067/0.739680:0.030055)0.872517/1.000000:0.041236)0.882341/0.976698:0.035953)0.882188/0.980692:0.033903)0.878045/0.775632:0.01015)0.903475/0.570573:0.022109)0.917743/0:2e-006)0.932602/0:0.020962)0.947219/0.884820:0.050389)0.981243/1.000000:0.247387)0.780092/0.868176:0.068038)0.778607/0.998003:0.060752)0.684190/0.976698:0.030483)0.744353/0.950732:0.034079)0.802267/0.999334:0.059973)0.827714/1.000000:0.260267)0.793455/1.000000:0.265695):0.0220002)0.732000/0.998668;
```
