## Supplementary Dataset S1 for "Evolutionary analysis of the exocyst in streptophytes links EXO70 diversification to dominance over SEC3 in membrane targeting": EXO84_matrix (ad_Suppl.Fig.S1I).txt

```
>Kleni-EXO84-kfl00859_0060_v1.1
QVDELVFEEDDFDAEEFCRLKCQSMSEKGIRKFVNDLVELKRASADEMRKNVYHNYPDFIQTSRRISDLEGKLLQMRNLLAQEAATIHGLLESEHQIRAQALPDLLDVLLAERKVAEALTVLEEGEKLLHAALTERRARLAEQLAEAAQQPSVRGAELRDAVAALVRLGDGPRAHTLLLGAHQERLKGAVRALRPTGTSYGGAYTAALSQLVFSTIAAAASDSLAVFGEQPAYASELVLWAHTEAERCAGLLQRHVLSSSAAAGGLRAAVECVQIALGHCVLLEESGLALCPALSRLLKPSVELALDANLHRFEESVQTLAASEDWLLVPAAPSTGRRAVRLTGSAHRLFNMIQEFVDDVMPVMQLTGVTVEGLAHAFDSYVALLHKALPQDEQEEVRPAVTDAQQLALLANATALADELLPRVCQQLEQQYFRKRSQKAVEKLREAYCNQTVLRLWYGEDMEADDYLRLDR--QDGRPSQTFLALFEAMTSVASTASELMAGRERSVTVLMMRFADYMASMLTSDEDFWAEVDLGPDALKQFVMDLTFFLQVAAAGRYASRHMRQVVADTIGRAKQTFGGDAAAALPEDTWFQARAQEAVQGLVARYADEPPSPTFSEA
>Intpa-EXO84-FPCO_2023981.027925.ERRs
QVDELIFEADDFDADEFCRQKCQSMSEKGIRQFVKDLVDLKRASADEMRKNVYHNYPDFIQTSRRISDLEGKLLQMRNLLSQEAATIHGLLESEHQIRAQALPDLLDVLLAERKVADALNVLEEGEKLLQAALTERRGRLAEQLAEAAQQPSVRGAELRDAISALVRLGDGPRAHTLLLSAHQERLRMAVRALRPTGTSYGGAYTAALSQLVFSTIAAAASDSLAVFGEQPAYASELVMWAHTETDRCAGLLQRHVLSSSAAAGGLRAAVECVQIALGHCVLLEEHGLALCPALSKLLKPSVELALDANLRRIEESVQTIAASEDWVLTPAAPTGGRRALRLTGSAHRLYNMIQEFVDDVVPVMQLTGVTIDGLAHAFESYVALLQKALPQEEPEDVRPAGTDSQQLALLANASALADELLPRVCQQLEQQYFRKRSQKAVEKLRDVYCTQMVLQLLYEAELFAEDYLKLDQPGLEGQPSKTFLHLFDALTSVASTATELMPGRERTVTILLMRLADMMASMLTADEEFWADLDLGPEALKQFVLDMTFFLQVATVGRYASRHMRQVVSETIAKAKDVFGGIADQSIPDDGWFQTRAQEAVRELVSRYTEEPPSPTFSES
>Chabr-EXO84-GGXX01116886.1
VLEDLVFESDSFDGEKYVQSTCQSMSEKNIRQLCAGLLELRRISAEEMRKSVYTNYAAFIRTSKEISDLEGELLQMRNLLSAQASLIHGLVESVADERAAELPDILDVLLAERKVEDALSLLEEGEKLLHLALSERRTRLAEQLAESAQQPSVRGAELRAAISALGRLGDGARAHSLLLNSHRERLRNNVRSLRPSGTSYGGAYTAALSQMVFSAIAAAASDSVAVFGDQPAHASELVLWAHAETERCANLLRRHVLSASAAAGGLRAAAECVQIALGYCSLLEESGLALTPVLSKLVRPSVEEAVAANLDRIKESVAALAAVDDWSLTLPQPSQRGVGLKLTSSAHKLYSMVQEFLDDVTPVMQLTGPTLDGLAQLFEGYVRLLMKALPPTIDDDVRIAETEAQQLALLGNAAALADELLPRASMQLEQQALRRRLQRAVDKLRDAICARVMANLMY-GEPNAELYVRAD-WEHEQMASTPFVQLFAALTSVAKTAAEVLVNRDRVVTLMLMRLTEALVIALMGDDAFWTVMELGHIGLQQFILDMHFLMQAANVGRYSSRAMREVAVEAINRAINAYGEDAGSFLQTDQWFQGKAQDALKQLFREWESCPDSPTHSIS
>Nitmi-EXO84-GBST01079901.1
VMDDLVFETDSFDSEKYVQTTCQAMSEKNIRQLCAELLELRRVSAEEMRKSVYTNYAAFIRTSKEISDLEGELLQMRNLLSAQASLIHGLAESAADERASELPDILDVLLAERKVEDALSLLEEGEKLLHLGLSERRTRLAEQLAEAAEQPSVRGAELRAAISALARLGDGARAHTLLLNSHRERLRNNVRSLRPSGTSYGGAYTAALSQMVFSAIAAAASDSVAVFGDQPAHASELVLWAHAETERCANLLRRHVLSASAAAGGLRAAAECVQIALGHCCLLEESGLALCPVLSKLVRPSVEEAVAANLERIKESVAALAAADDWSLTVAQPSQRGIGLKLTSSAHNLYTMVQEFLDDVTPIMQLTGPTLDGLAQLFEGYVRLLMKALPPIIDDDVRIAETEAQQLALLGNAAALADELLPRASMQLEQQALRRRLQRAVDKLRDAFCARVVANLMY-GEPNAEEYIRADPWEQNQMPSMPFLALFAALTSVARTAAEVLVNRDRVVTLMLMRLTEALVIALMDDEAFWSVMEIGHVGLEQFILDMHFLMQAANVGRYSSRAMREVAVESINRAINAYGEDAGSFLQTDQWFQGKAQDALTRLFQEWESTPDSPTHSIS
>Color-EXO84-GBSL01007653.1
LMEGIIFEADSFDPDKFVQGKCQAMSEKEIRRLCLELGDMKRSSAEEMRKSVYANYAAFIRTSREISDLEGELLTMRNLLAGQAAVLHALEQSELEQRAVLLPDILDVLLAEQKVEEALEALEEGERILHTALSERRAQLAEQLAHAAQQPSVRGTELRLAVAALARLGDGQRAHTLLLRAHHERVRMHSRALRPSGTSYGGAYTAALSQLVFSTIAQASSDSAAVFGDQPSFASELVLWANGETEACAALLRRHVLSSSAAAGGLRAAAECVQIAMGHCSLLEEQGLSLCPVMSKLVRPSVEQALTANLKRIEESVQALAAADNWELTVP-PATTRNSLKLTSSAHRLYAMVQEFLEDVAPIMQLTGATLEGLGHLFEMYIGLLIRALPPLDDEDVNPAVDSAQQLALLGNAAALADELLPRAAMQLEQMTLRRRLQRAVDKLRDAYCTRLVAYLMY-GDLVPDQYVFMDQWQENPLPSKPFEALFTELTKVAGDAAGVLGGRERVVTLLLMRLTEALVIALTSDHEFWEGIELGPVGLQQFVLDMNFVMQVAQQGRYSSRAMRQVAADSINRAMNAFGIDPNSVMPEDSWFQQKSQEALSRLVAVYGDEPSSPTHSVG
>Spimu1-EXO84-s1.fgen
LAEGLVFESERFDTHAFVHSKCQAMSEKSIRRLCAELQELRMVSAEEMRKSVLSNYAAFIRTSREISSLEGELLAMRNLLATQAALVHTLADSELERHVEALPDVLDVLLAERKVDEALQVLEEGDVIFKAALAERRSRLAEQLAEGVRQPSVRGPELRAAIAALERLGDWPRAHTLMLNTHKERLQHQMRSLRPSGASYGGAYTAALSQIVFSTILQASQDSVAIFGDQPAYASELVLWAHAQTEACADLLRRHVLSSSAAAGGLRAAAECVQIALGHCSLLEEQGLSLNAVLSKLVRPSVEQALDANLRRIEDSVSAAAAVDDWVLSGP-ASQGRTGLKLSSSAQKLYYMVQEFLEDVAPIMHLTLPTLDGLANLFEKYVNLLIKALPPLEEEEVKTAKADSQQLALLGNAAALADELLPRAAMRLEHKDWRRRLQRAVDRLRDSFCTRLVAELMY-GELSADEYLVMDHWQQDPMPSPPFQALLSALTSLQATAGEVLVKRERVVQLLLMRLNEALVFALTSDADFWDSIELGPTGLQQFVLDMNFVMQIATHGRYSSRAMRQVASDSIARAINAFNADPNSILPDDEWFEVKARETMARLLENPHEDPGSPKSVSN
>Spimu2-EXO84-s26.fgen
LAEGLVFESEHFDTHAFVHSKCQAMSEKSIRRLCAELQELRMVSAEEMRKSVLSNYAAFIRTSREISSLEGELVAMRNLLATQAALVHTLADSELERHVEALPDVLDVLLAERKVDEALQVLEEGDVIFKAALAERRSRLAEQLAEGVRQPSVRGPELRAAIAALERLGDWPRAHTLMLNTHKERLQHQMRSLRPSGASYGGAYTAALSQLVFSTILQASQDSVAIFGDQPANASELVLWAHAQTEACADLLRRHVLSSSAAAGGLRAAAECVQIALGHCSLLEEQGLSLNAVLSKLVRPSVEQALDANLRRIEDSVSAAAAVDDWVLSGP-ASQGRTGLKLSSSAQKLYYMVQEFLEDVAPIMHLTLPTLDGLANLFEKYVNLLIKALPPLEEEEVKTAKADSQQLALLGNAAALADELLPRAATRLEHKDWRRRLQRAVDRLRDNFCTRLVAELMY-GELSADEYLVMDHWQQDPMPSPPFQALLSALTSLQATAGEVLVKRERVVQLLLMRLTEALVIALTSDADFWDSIELGPTGLQQFVLDMNFVMQIATHGRYSSRAMRQVASDSIARAINAFNADPNSILPGDEWFEVKARETMTRLLENPHEDPGSPKSVSN
>Spimu3-EXO84-s18.fgen
LAEGLVFESERFDTHAFVHSKCQAMSEKSIRRLCAELQELRMVSAEEMRKSVLSNYAAFIRTSREISSLEGELVAMRNLLATQAALVHTLADSELERHVDALPDVLDVLLAERKVDEALQVLEEGDVIFKAALAERRSRLAEQLAEGVRQPSVRGPELRAAIAALERLGDWPRAHTLMLNTHKERLQHQMRSLRPSGASYGGAYTAALSQLVFSTILQASQDSVAIFGDQPAYASELVLWAHAQTEACADLLRRHVLSSSAAAGGLRAAAECVQIALGHCSLLEEQGLSLNAVLSKLVRPSVEQALDANLRRIEDSVSAAAAVDDWVLSGP-ASQGRTGLKLSSSAQKLYYMVQEFLEDVAPIMHLTLPTLDGLANLFEKYVNLLIKALPPLEEEEVKTAKADSQQLALLGNAAALADELLPRAATRLEHKDWRRRLQRAVDRLRDNFCTRLVAELMY-GELSADEYLVMDHWQQDPMPSPPFQALLSALTSLQATAGEVLVKRERVVQLLLMRLTEALVIALTSDADFWDSIELGPTGLQQFVLDMNFVMQIATHGRYSSRAMRQVASDSIARAINAFNADPNSILPDDEWFEVKARETMTQLLENPHEDPGSPKSVSN
>Mesen-EXO84-WDCW_2048325
LVGELDHSAAGFDADRFLEEKCRDMSLQEIEGVCEELTRHKNASAEEMRKSVFSNYTAFIRTSKEILELENKLTSMRNLLSMQASLLHALTQSQLQRRAQELPDVLLILVAERRVEEALALLKEGEELLRSQLAERRDSLVEQLVHAVQQPSCAGLELKAATLALRELDEGQLAHTLLLRSHGARLRRLGQHIRPSRSSYGGTYTAALSQLAFSTIHQAARDSEAIFGGHAPFASELTVWAERQVEWHAALLAKNVLSSSVAAGGLHAAAECARIALNHCRLLEAEGLCLGGVLTKLLKDSLKGALEAAMWRIKELVATMAAVDKWVLQPLPPGMGRPGLMLSISAQRLYTLLQELVEDVSPAMGMVGPTLEKLAQLFESYVKTLHKALPGTSDSEVGYAADERKQLALLGNAAVLADALIPDLARRMEQKEFRRRLQRAVDELRDTLCSCFAADFMY-NDLSPYEYLVLD-WQQNPLPSQPLHMLYAALSVIREIADEVLPAHRKATTLLLMRLAETLIAGLI-DDAFWEVLEFGPTGLQQFLLDMYFMMQFAANGGYSSRAMRQVALDAMARAITVYADDPNDLLQKDEWFQAKCQEACQYLRALQGVGHRQVAYAVE
>Spipr1-EXO84-GBSM01006646.1
ILDEFLFEKEDFNSDAFVDKKCCSLHEKGLRTLYGELIEQRRASTEEMRRSVYSNYSAFIRTSKEISELEGELNSMRNLLTLQADLIHKLAENPAEVDASSMSDTLDSLIAERKVNEAIELLERGKTMLSVSITEKRMNLVEMLSDFIRHPSVQGEELRNLIRQLDKLGESSLAHTLLLTAHCERLKTQVRSLRPSGTSYGNLYTSALTQLTFSTISQAVKDSAAIFSEKSSMASELVLWANEITEYCAELLQKHVLSSCNAVGGLNTAAECAKISLSYCQLLESNGLSLAPVLMKYLKPSVEEALQANIWRIEESVAAMTSAEDWSLNNL-QQAGKSSIKLSSSGQRFFLLLQDFVEDLTPVFRLSNSILDNLAYLFESYCCMLLKALPEAVTEDVKVAIGEKQQLALLANASALADELLPRFALKIEQSEWRRKLQKSVDKLRDSLCSSLVNDFVF-DELTANEYLHTD-WQNDPMPSNTFKALFMAIENTRGIAEDVLANREKVITLFLMRLAEWLLSGLLVYSQFWEDLEISACGLQQLVFDMYFVMHIAQVGKYFSRGVKKVTYESMIRAIDLYGQDPGGFLQEDAWFKVRCEIACEKVRLLRTVQEVSPEPVPE
>Spipr2-EXO84-GICF01003772.1
LGPDVQFKSDSFNAEAYVYSKCQTMNEKAIRMLFAELSDRKRITTEEMRRSVFANYKAFIRTANEISDLEGSLLSLRKLLSTQSSMLSNLSEPSVEIRASELLDLLSVLIAERRLDESLTLLEEGMNLLQDALLQKRAELAEQLADLIHQPCVSRSDLCKVASGLNRLGDAARAHTLLLRAYSQKMHKEVEPMRPIKTSYGSIYCASVCHTVFSTLARAAKDSVEIFGIRSSFTSELALWAHSETEWCSKLLQTHVTSSASASGGLRLAAECVKVALGYACQLEPQGISVSSVLSRILRPDVLNALHANLECIRESMTAMAAADDWILQENSLSLPRHTIKLTPSAFRFFSMVQELLEDVEPLLQLTDMTFMGLSKLYDEYIGLLNQALEVDEEWEVKRAEQEWQQLALIANALTLAEEL-PRLVSRVQINQMKKQMQKRVEKLKLAYCSRKATDILF-KEILPFHYFNLDNSNPVEMPSDPIQQFFFTVNSINTTASDVLDGRDRMILQILTQFAIALLNLVC-HDDMWVDSNLGPHGLQQFLLDIHFVKAVSVKYHFGSRQLHLLVDKSIQEARDAF--DPDGVGLEDVTYEDMASDAIDRLLQSESSEVLSPRSMSS
>Mougeotia1-EXO84-GHUK01000707.1
SVDELTTDPDKFDADQFVEKKCSIIGETGLQRLFKELKSHSKLSMEEMRQSVLSNYKAFIRTSEEISDLETQLKEIGKFLALQGALMKELSQRKIDILAEKLPELIEMSVTEHRMDDAILLLEEGESLLKLQLAFWRSRLEEQLAAVARHPLVKGFELRAAVSGLHRLGNRGWAHTLLLGAHHTRL----RTLAPQLNSLGGGYTRGLSQLVFSTVLQAAVDSAAIWENSPELASELMLWAQRETEWFVSLMRRHALGASGAQGGLASACDSVAVAVSHCQLLQEHGITLGPTLSKHLRPVMEEALEVQVFRIQENVEALAEVDPWILMGD---EGGLCPLLSTSAQTLYTSIEGLILDVSPALQLIGPVLSRVATLFEKYVGLLVRALPSENEETVNKAEDEHQQLALLGNASVLADDLLPNLAARLEQIEWGKRLQKAVDKLRDVLCSCYVAEFMY-GDLTADEYLQLD-WQVGPMPSPPFQAMFVAISTVAVTATEEMGQSSSVVTRLLTRLAEWMVMGLMVYSQFWGQMELGPTGLQQLVLDMFFVQRIAANGKFSSEGMRNVARECIEKAIKMYGEDANRILMEPSWFEGQCDEAILYILENNYEGPMSPSSQDL
>Mougeotia2-EXO84-GHUK01004167.1
LGDELSFELDNFNPEAFVMSKCQIMSEKLIRRLCVELTDYKRLSSLEMQRNVFENYKVFIGTAREIEDLEGELSTMKSLLSTQSNIIHSMIRLDPEARHSNVPDELDVALAERRVDEALRLLRKGEDLIADVIQSRRSELIEQLAELSLQPSVRGAELRAAMAALRHLGEGSRAHTLLLQSHGQKMRMDSQTMKPSSAFYSGAYAASFSQLVFSAIARAARDSLTVFGGDSSFSSELVLWAHNETEWCAGMLTKHVLAPAASSGSLRSVAECLQIVLGHCELLEEQGLSLGSILYRLFRPFVEQALENNISRILESVVAVAVADDWHLQPL--IGGRGGLRLTSSAERMLTMITEFLEDVLPVLQLTNATLEGILHLFDEYMAMLNKALLGEDAIYMRRAEDFKQQLALISNALILSEEV-PRLASRLQLQQWRKQLTKSVDNLRVTLCTQLATDLLYSVDKLPSDYFFMDHWRQNPMPSDALQQYYWTTISVTRAAADVLAGRDRVATQLLTQFAVALLNLVC-HNEMWEDSRVGPIGLHQFLLDMHFLKEVAVKFHFASRQLRDIAESSMDKAREAF--NVADDLLEDIEFQGLAKDAIASLQSAGEVSMSSSQYSDG
>Meskr1-EXO84-NBYP_2052124.238668348.2002175
ILEELSVELKQLDADKFVAEKCVVVGEKGLKRVCAELAEHGRLSLEEMRMSVYSNYASFIRTSKEISDLDVQLKGMKLLLSLQAALIHSLAERPIELRAQAIPDQLDILVAERRVNEAIDLLEEGEEILAEQLADRRERLQEQLADVTRQPTATGDELRAAVLGLHRLGDSQRAHTLLLSAYKNKIRARVRQLRHSGASYGGAYTVALAQLVFSTISQAAKDSVSIWQEEPEYASELVLWAQKETEWCAGLLKRHVLSSSGSAGGLHAAAECVTIALGHCTLLEDQGLSLAPVLSKLMRPSVEEAIDAHIFRIEESVAAMAAADNWKLQPL-PGGLKPALLLSSSAQRLYTMLQDFVEDLAPVLQLMGPTLDKMAHLFEEYVGLLIKALPSAEDGEVKIAYEEQQQLALLGNAALLADELLPRLVTRLEQKEWRRRLQKAVDKLRDILCSCLVADFMY-GDLTADEYLQMDAWQMSPMPSPPFQALFVALNAISGTASDVLAERERVVTLLLMRLAEWLMMGLMMYSQFWEQFELGPVGLQQLVLDMYFVMQVAANGKFSSRAMRKVALDSMAKAITMYGDDPNRLLEKDAWFHARCQEAIHILLGSHEGGPMSPTESDM
>Meskr2-EXO84-NBYP_2010920
LGEEILFESDAFDPERFVQSKCQSMSEKNIRRLCVELAEHKRHSAQEMQRSVYANYKAFIRTAREISDLEGELRSMEKLLATQTSLIQSLVELEYESRLQALPDALDVALAERKFDTALRLLQQGEELVAGALSKRRLELTEQLGEVAMQPSVRGPELRLAVGALNRLGEGPRAHTLLLQSHGQRLRIQIQPMRPSGTSYGGAYTAAVTQLVFSALSQAARDSAAVFGNHSAYASELVLWACAETEWCAELLKRHVLSAAASTGGMRSAAECVQIALGHCQLLEEQGLALGQVLTRLVRPSVEQALEGNIRRMLDSVTAMAAADDWYLQPN-MMQGRLGLRLTSSAQRLFSMVQEFLEDVVPIMQLIPPTLEGLLHLYEEYMAMLNQALVQEETSYVQRATDEKQQLALIGNALILSEEL-PRLAVKLQLQPWKKQMVRSVDSLRLAFCSQKATDLLYPDEKLPSLYFFMDQWRQNPMPSQPMQQFFWTTLAISRAASEVLVGRERMVLQLLTQFAIALLTLVC-HAEMWEDSRVGPIGLQQFLLDMHFLKEVAVKYHYGSRQLQQIADTSMERAKEAFGED----LLEDEGFRQLAQDSILRLSQSGDQEMLSPRSHTG
>Zygnemopsis1-EXO84-MFZO_2027035
IIDELAIEVERLDADNYLELQCSTMGEKVLRKVCGELKEHSRHSLEEMRKSVYTNYAAFIRTSKEISDLDVQLKGMKQLLTLQAALIHGLAERPIELHAQAIPELLDILVAERRVTEAIDLLEEGEYVLARSLAERRERLEQLLAGTTRQPTVRGDELRAAVSGLHRLGDSQQAHTLLLSAYKNRIRSQARNLKHSGASYGGAYTVALAQLVFSTISQAARDSVSIWQSDPEYSSELVLWAQKETEWCATLLKQHVLSSSGSAGGLHAAAECVTIAMEFCSLLEDQGLSLTPVLSKLMRPSVEEALEAHIFRIEESVAAMAAADSWKLQAL-PLVSRPGILLSSSAQRLYAMLQDFVEDLAPVLQLMGPTLDKIAHLFEEYVGLLIKALPAAEDEDVPKAYEETEQLALLGNASLLADDLLPRLVTRLEQKDWRRRLQKAMDKLRDILCSCLVADFMY-GDLTADEYLQMDAWQMAPMPSPPFQALFIALNAISATASEVLAERERVVTLLLMRLAEWLMMGLMVYSHFWEQFELGPVGLQQLVLDMYFVMQVAAKGKFSSRAMRKVALDSMAKAITMYGDDPNRLLENDAWFQARCHEAIAELLEAHGGGPTSPGASDI
>Zygnemopsis2-EXO84-MFZO_2005031
LGDEIVFEADAFDAESFVQAKCQSMSEKNIRRLCVELAEHKRNSAQEMQRSVYANYKAFIRTAREISDLEGELRSMEKLLTSQTALIQTLVELEYESRLQALPDALDVALAERRFETALRVLQQGEELLAGALAKRRAELTKLLGEVAMQPSVRGSELRAAVAALNRLGEGPRAHTLLLKSYTQRLRIQVQPMRPTGTFYGGAYTATISQLVFSALSQAAKDSAAVFGNQASYSSELVLWACDETKWCASLFQRHVLAPAASTGGLRSAAECVQIAVGHCQLLEEQGLSLSQVLTRLVRPSVEQALEENIRRILDSVTAMAAADEWYLQPV-MAVGRPGLRLTSSAQRLFSMVQEFLEDVVPIMQLIPPTLDGLLHVYEEYMAMLHQALGQEEASYVTRATEEKQQLALIGNALILSEEI-PRLAVKLQLQPWKKQMIKSVDALRLAFCSQKATDLLYPDEKLPSLYFIMDQWRQNPMPSQPMQNFFWTSLAISRAATEVLGGRERFVSQLLTQFAIALLTLVC-HAEMWEDSRVGPIGLRQFLLDMHFLKEVAVRYQYASRQLQQIADTSMERAKEAF--NVGEELLENEGFRQLAQDAISKLSQSGGDDLPSPRSHTG
>Antag-EXO84-TWUW_2004336
LTEELVFESETFDASAYVQSKCQSMSEKGIRRLCSELLDLKKASAEEMRKSVYANYSAFIRTSREISDLEGELVAMRNLLSSQAALIQGLAETDFERRAEAIPDLLDVLLAERKVEQALATLDEGEKLLREALTERRARLSEQLAEAAQQPSVRGSELRGAIAALDRLGDGPRAHTLLLNSHHERLQHNIRALRPTGTSYGGAYTAALSQMVFSAIAQAARDSVAVFGEQPDYASELVLWSRNETENFAMLVKKHVLSSSAAAGGLRAAAECVQIALGHCALLEEQGLALCPVLSKLVRPSVEQALEANLRRIEESVAALAAADDWQLTLS-PSTGRGNLKLSSSAHRFNTMVQDFLEDVAPLMQLGGPTLDGLAQLFEKYIGMLMKAVPLAPEVEVRIAQTEAQQVALLGNAAALADELLPRAAMKLEQKDWRRRLQRAVDKLRDYYCRQQFFELVFYSELVAETYISLDAWANDPLPSKPFQALFAKLTSVAQTATDVLAGRDRVVTLLLMRLLETVVIWLSDDLDFWEAIELGPIGLQQFVLDMQFVIQIATHGKYSSRHMRQVVSDIISRAVNAFGMDPNSVLPEDDWFQITADDAITRLLAGRQRDPASPTASIS
>Megfl-EXO84-UCRN_2006561
LTEELVFESETFDANAYVQSKCQSMSEKGIRRLCSELLDLKKASAEEMRRSVYANYSAFIRTSQEISELEGELVAMRNLLSSQAALIHGLAETDFERRAEAIPDLLDVLLAERKVEQALATLDEGEKLLRSALSERRARLSEQLAEAAQQPSVRGSELRGAIAALDRLGDGPRAHTLLLNSHHERLQHNIRALRPTGTSYGGAYTAALSQMVFSAIAQAARDSVAVFGEQPDYASELVLWARNETENFAMLVKKHVLSSSAAAGGLRAAAECVQIALGHCALLEDQGLALCPVLSKLVRPSVEQALEANLKRIEESVAALAAADDWSLTLA-PTTGRGILKLSSSAHRFNTMVQDFLEDVAPLMQLGGPTLDGLAHLFETYVGMLKKAVPVAAEDEVRIAETEYQQVALLGNASALADELLPRAALKLEQKDWRRRLQRAVDYFRDYYCRQQFVELIFYSELVAETYTSLDAWANDPMPSKPFQALFAKLTSLAQSASEVLAGRDRVVTLLLMRLLETVVIWLSDDQDFWDAIELGPIGLQQFVLDMQFVIQVASHGRYSSRHMRQVVSDIISRAVNAFGMDPNSVLPEDDWFQITADEALNRLLAGRQRDPSSPTASIS
>Isote1-EXO84AB-PKOX_2101293
LKEALVFESETFEENKYVEVKCQSMNEKGIRKLCEELLELKKDSAEEMRRSVYANYAAFIRTSREISDLESELLSMRNLLSTQATLIHTLAESEVDKHAQALPDIIDVYLAERKVEEVLLCLEEGEKLLENALTERRVRLAEQLTQAVKQPSIRGTELRAAITALYRLGDGPGAHTLLLNSHHERLQHNMRSLRPTGSSYGGAFTAALSQLVFSTIAQAARDSAIVFGEQPAYASELVLWAQTETEKIAMLIKKHVLSSSAASGGLRAAAESVQIVLGHCSLLEAEGLALCPVLSKLLKPSVEQALAANINRIEESISVLAAAEDWVLVHS-SVPTRSGHKLSISAHRFNSMIQDFMDDVAPLMHLAATTLDGVAHLFESYISMLIRAMPASLDDEVKLAQTEAQQLALLGNAAALADELIPRASLKLEQRDLRRRLTRALDKLRNTFCQQHALDLIYGTEFSAEMYIKLDNWHQNPMASPFFQALYDKVRFLLEVAADVLPGKDRIVTQLAMRFTETILVWLSDDQDFWEDIVLGPIGLQQFMLDMQFVSEMAKRGHYSSRHMRQVIGDIISRAIEAFGLDPDSILPDDNWFVATAEDIFSKLS---PKETGSPTASIS
>Isote2-EXO84AB-PKOX_2004337
SAQDLVFEAENFNPDAFMQSRFRSANEEGIRSLCQKLLELKKLSTEEMRRSVYANYGAFIRTSREISDLENELSAMKKLLTTQATLTHTLNESELEKHAQSLPDIIDVHLIERNVEAALSCLDEGNELFKNALLERRILLADQLTQAAKQPCIRNAELRSVISALNRLGAGVDAHNLLLSSHHERLQSSIRSLRPINSSYGALYTTSLSQLVFSTIARASRDSTMIFHEEHAYGSALLSWAQTETENFATLLKKYVLSSSMALGSFHAVVEAVAIALGHCSLLEAEGLALNPALLKLLKPSVEQALAANIKRIKDSLSVFVAADDWTLGNA-PTSTGFGLKLTTSAHRFNIMVQDFMEDMAPLMHLAATTLDAVNSLFEAYVSMLIRAMPASDSDEINRAETDAQQLALLGNAAALADELIPRASLKLEQKELRRRLQRTLDNLRNEFCQQQALNLIY-AELNAEVYLRLDDWHENPMPSIFFQKLFEKVSMLQEVGTDIMIGRGRLVTILLMRCTEAIVLWLCDYQEFWEEMELGPNGLQQLMLDMQFVNQMAVQGHYGSRRMRQAISDSISRAIGAFDIDLDSILPEDSWFITVAKDALRKLSIS-SKEPLSPTSTHS
>Isota3-EXO84CXC-Itaiw_v1_scaffold_13.fgen
IVEDFLFETELFDCDAFINSKCKSMSEKGVRKLYGDVLKLRHAFVDHARRSVHADYASFMRITNDIANLESCVLLLRSLFSCQVGAVHVLEELDYCAFLEKL-DVLEVLLAERNIDKALVVLEEARSWFHASLTSMKDRLIDYLVEATKKPSVCGNELRQSMSALKKLGECHHAHSLLLKCHSARLNHHVKGLRRRGTSYGGAYTAALSQIFFSAIAQAAKDCDIVFGENKGYGSELLLWAFHVLEEFVAFLEKHVLSSAAAAGGLRAAAECVQIAFGHCSLLEKQGLSLSPYLAKLFKPSVEQALNANLNRIEESITAHVAADDWSLSNP-VSSLRAFLKLSSSAHMFNHMIQDSIEAVAPLNQLSGPMIGALDRLFGLYVDLLMTAIPKYDSTTVQIATSLEQQIVILGNALNLAEQVLPCVVTRFKQKEIKLHLQQASEKLQDFICSQYAEDVIK-DRLEPETYTNLHVWKESALPSHFFQELYRKSKSIVKTAREMLRRENGIVKHILRRLIERILIWLLDNETFWEGMVLTETGFEQFVLDMQFLDHMAHEECFSSKWISEAISDLIALASHAFGGDPARYVL*-------------------------------
>Selmo1-EXO84AB-441646
AREELVFESESFDADSYVQGKCQSMSEKGIRKLCSELTELKRDSAEEMRKSVYANYSAFIQTSREISDLECELVSMRNLLTTQAALVHKLAESASETEARALLDVTDIYIAERKIEKALDALQRCEALLEQLFMDQRLRLTELLTQFAKQPSIRSAELRSVISALDRLGDGPHAHTLLLYSHHDRLQRAIANLRPSGTSYGGAYTAGLCQLVFSHIAQAARSSTAVFGEQPSYASELVLWARGETENFVALIKKHVLSASAASGGLRAAAECVQIALGHCTLLEGYGLALSPVLTMMVKPSVEQALDANLRRIEDSVSVLAAADDWTLVQPPPRTGLRALKLSTSAYRFISMVQDFVDDVTPLMHLTSTTLDGVARLFDSFVHLLMRAMPAAIDDEIKVADTDAEKLSLLANAAAMADELLPRTIVKIEHREFRRRTQRAVDKLRDRFCQKYALELIY-TDLSADLYLGLDNWLDDPMPSPVFQTLFERIKTIAAAGGDVMSGRERFVTVLLIRLVETVVLYLSSDQDFWEDIELGPVGLQQMVLDMKFAVQMAGQVNHSSRHLRQLVEDLIARAIDAYGMDPYSVLPEETWFMGMAQEAIDRLSGGWSKDSASPTASVS
>Selmo2-EXO84CXC-92329
LANDLLLERDAFDIDQYIRSKCPLMSEKGVKKLRQELIDLKITCTEFSRSNVHRDYTYFIRATRDISWLETSLFRVRNLLSNQAAIIHCLLQSKWGQQFPELLDNLQILLAEKKTHKALDELEKGRVFIALNLKSMKERLAEELANSTMKASVCGVELRDTCSVLQKLGEGSRAHDLLLVSHRNRLLYNIKGLCRSKSSYGGAYTAALSQLAFSAISLALKDSAAVFNGNFSCGSELVLWARDITQEFVTLLKKYVLSSLAAAGGLRAAAECVHMALGHCFLLETQGLAICPYLSSLLKPSVEEAVSANVVRIGDNVIALAAADDWNLIQP-LHDQRMGVRLSSSAHTFNILIEDFLHGVKPLFQLAHSALEALCKIYERYVDLLIDALLPDGQILIKLAKTMSQKLVVLGNATALSEDILPKVSRSLQQKEWKLYLQHTCEKLKSTICNILIKDILY-DKLTPDLYSEAA-WQQNPFPSSPFEQLLFKVVALAKAGEDVFRGQEHVCLLLITDILTSVVTAIQHNKSFWSQVEFSSIGLRKFVLDMQFVIEIATERSCTSDVMYKVVAGNIALASNAFGQDPMSVLPDDKWFLEASLAAYKRIVKA*------------
>Selse1-EXO84AB-GIMF01023933.1
LRDELVFESESFNADSYVQAKCQSMNEKGIRRLCAELMELKKDSAEEMRKSVYANYSAFIRTSREISDLEGELVSMRNLLNTHTGIIHKLAEVKLGREAESLPDLIDVYIAERKIDTALEALEKGDDLLRDAYTERKVRLAELLTEFSRQPSIKGPELRAVISALDKLGDGPQAHALLLSAYHERLQHAIQGLRPNGTSFGGAYTAALSQLIFSHIARAARDSTRVFGYQTEYASELILWARNEVEKFAMLIKKYVLSASAASGGLRAAAECVQIALGHCALLESHGLALCPVLTKLVKPCVEQALDANLRRIEDSIAVLAAADDWVPQPP-PSRAGTRLKLSSSAYRFISMVQEFLDDVMPLMHLTSTALDGVARLFESYIELLLRALPIDEEDDIKFAETDVEKLVLLGNAAALADELLPRAIAKIEQRDFRRKTQRAVDRLRDKFSRKSALELTCREALSAAVYLSLDEPPEDGMPSLFFQELFHKFNALASAGSEVCPGRERFLTLVLIKLVDYVLLLLSTDEYFWEELELGPNGLRQLVLDMHFCIQMAGQVNHSSRHLNQLAGAIISRGMEAFGMDPNSVLPDTKWFLAAAQDAIDKLSADWIKEPVSPTASIS
>Selse2-EXO84CXC-GIMF01019011.12.13.1
LAADLLLERDTFDTDKYIRSKCPAMSEKGVKKLRSEMTDLKNALVAFSRADVHAEYKNFIKLWLVLADQSNS-----RYIGAGNVAVQVEEDSEWEKRALALLDKLEILLAERKTEDAVTAITEGEKLLRVMLSSMKDRLVEALMEATRKPSVRGAELRAACSVLERLEEGPKAHTLILLSHHTRLLHRMKGLRRSGSSYGGAYTAALSQLTFSAIARALKDSVAVFGAPSSYGSELVVWARQVVAKFVVMLKKYVLSSAAAAGGLRAAGECVLIALGHCALLEKDGLALCPLLSTLLKPSIVQAVSANLKRIGESTLALAAADNWSIADPYPEPRTGRLRLTSSALKFNVMIEDFLGGLEPLFQLAASVFLSLSQAYEHYVNFLIKALPLVDAMQLKTAETLPQQLALVGNAAALAEEILPGVIRRLDGKEWRLELGQSVQNLRSMVCKVLLRDIAI-DRVTPHIYSVNEGWHNEPVPSQVFQALFSKVSTIAKTGEEMLRGQEAICSLLITELLISVLRSISSDEEFWQEMEFTPLGLNMFVLDMQFVVHFASEGHYSTELMYKTVAELIARATNAFGGDPMRILPEDQRFVEASQVAFEKLACV*------------
>Ptevi1-EXO84AB-GGXV01239013.1
LTEELAFKTDRFDADSYVQSRCQTMSEKGIRNLCSELVRLKKASAEEMRRSVYANYAAFIRTSQEISDLEGELLSMRNLLSSQASLVHGLADSEDQTHFYALSDTLDVLIAERRIDEALSALFEGEKVLRTLLSERRARLREQLVQVARQPSTRGRELCATIQALYRLGDGPCAHTLLLTAHSQKLQNNVQELRASGTTYGGAYSAGLSQLVFSTISQAAKDSQLVFGEQAAYASELVLWASEETANFASLVRRHVLLSAAAAGGLRAAAECVQVALGYCSLLEQQGLALCPTLLKFFRPTVEQALQANLRHMEESVSVLAAGDNWVVYHA-SGTARMGSKLTSSGHRFQALIQDFFDDVAPLLQLGALMLDGLVQVFESYIELLMMAVPGPLDDSVKSADSESQQLGLVANASALADDILPRVAAKLELREWRRRWQRMVDKLRDHYCRQQVLDLMF-TEFSVDVYLNVED--LDPLPSSIFQQLFFKLSKLSHVAADIMAGRERMTAMLFMRLVETFVIFVSEDQEFWEEIEFSPAGLQQFVLDMQFVIQIASHGRYLTRHIKAVIADIITRAVEAFGLDPNSVLPENDWFLMTAQNSVQKLLMEFRGDLPSPTASVS
>Ptevi2-EXO84AB-GGXV01046478.1
LIDELSAKLKRLDGRIFSDSKYLTTSEKGLSNLCTELSSLKKASSDETCRQVYANYGAFIRTSQELGELEGEILNMRTLLSEQASLVNGLVDTSSSQDFEVALDTLDVLIAERRVDEALAALFEAEEILQTLLSERRVRLTDQLIEVVQQPSTCRRELRAALSSICRLGDGPRAHSLLLEVHKQKLNSNVQGLRASSTCFGGSYTFTLSQFVFSAVFHAAKDSQFLFGEEAAYVSELLLWVSNEVADFASLVVRHVLEPASASGCLHAAVECVQTALGYCSLLENEGLMLCPTLLKQFRPSVEKTLQVYVLHIKDSVSSLASVDDWVVSLP-SAGPVTHIKLSKSAQKFQKMVQDFFEDAVPLMQLGGMLLDNCAYLLDCYVDILMKAAPKPRFDTIVLAETEHQQLALWANASAFAEEILPREEARKETRDWRRRLQRSVDRLKDLYCGSQVLDLFF-NEFTADIYLLVEDTDSQAMPTPLFQELFFKLSKLSQVATDVLVGRERTTTALLSKLLEAFVMIILEDQGFWEGIELGQAGLEQFMLDMHFIIQIATQGHYSTRKMKTVVLEIINRAIDSFGLDPYSILPENEWFLEVAAGCIERLSRQK------------
>Ptevi3-EXO84CXC-GGXV01212506.1
DLDDL--DSEMISAVGYVEPKYQSLTEKGIRLLCSELLELKKASAEEMRKNVFANYAAFIRTSQELGELELELTTMQTLISTHAVLVRDLLEMEVENQFRALTEVFDVSLAECRIDDAVNALSEVERMFNSTFAEKKARLVTRLLQTSM--AVHGAELRTLVSHLNKLGEGAHAHTLLLKSYHLRIQNGVKSLHPTCSWYAGAYVSNLAQLYFSMILQASYDSLNIFGNAPSVASELVLWACQETEDYVMLVKKHILSLSVAACGISAVVDSVQISIGYCTLLENQGLLLCPLILKSLKPCVTGVLEKCLRRMEEAIVVYSSSDNWILNEEALLTVSQVIQISCSAHKLLMMVQGLLKDATFMSQFVNSILEGVLNVFGFYIKLLVKALPHVDEADLVSAESETQQFVILGNATALADELLPLSILKWDLKDWRRRLQRIVDELRDTICEQHVLEILF-DELTADLYLCMH-WLQNPMPSSPFQALLTKFHGLEQEARNVLAGRERVVIMLFMRLTEAFAMWLSKDEFFWGSLELALLGLQQFVFDMQFVVEIASAGRYASRKMHNTISAMVSRAKGALDADATSDLQEMEWFEENAKRAMDLILDNIQDDPKSPSEIES
>Cerri1-EXO84AB-Ceric.1Z000400.1
LAEELSFKIDKFDAEGYVQSRCQTLNEKGIRSLCAELVRLKKASAEEMRRSVYANYAAFIRTSQEISDLEGELLSMRNLLSSQVSLVHGLVDTEEETRLHAISDTLDVLIAERRTDEALNTLFEGEKLFQTLIAEHRARLREQLVQVARQPSTRGHELRSTVQALYRLGDGSCAHTLLLTAHSQRLQTIVQELRASGTSYGGTYTAALAQLVFSTISQAAKDSRMVFGEQADYASELVLWASEETAKCAALLKRHVLLSAAAAGGLRAAAECVQVALGHCSLLEQQGLALCPTLLKLFRPTVEHALQTNLRHMEESVSVLASADNWVVFHASGPGNRTHSKLTSSAHRFQALIQDFFDDGTPLLQLGGLMLDGLVQVFESYIELLMLAVPGPVDESVKLAYSESQQLGLLANASALADDVLPRVAVKLELKEWRRRWQRIVDKLRDYYCRQQVLDLMF-TEFNVDIYLGLDD--HDPLPSPIFQQLFFKLNKLSNVAADIMPGRERMIAMLLMRLVETFLIFISEDEEFWEEIRLGPAGLQQFVLDMQFANQIAAHGRYLSRQIKGVTAEIITRAVDAFGLDADSALPENEWFLMAAQSSLQKLLMEFSRELPSPTASLS
>Cerri2-EXO84AB-Ceric.27G052400.1
LINELSSKLKRTEGRVFLDSKYVTTTEKGLRNLCMELTSLKKKSIEEMCQQVYANYGAFIRTSQELSELEGEIVDMRTLLSKQASLVHGVVDQTLSQDFQLIIENLDVLIAERRFDEALCALSDGEDLSQTLLSKRKINLIHQLIDVVEQPSASRHEVHTAILNLCKLGDSVHAHSLLLNVYKQKLHSNIQGLHTLPSCYGGTYTYTLSQCVFSALSQATKDFQRLFSEEGNYASGLILWVSDELAAYASLVEKHVLQAASATGCLHAAVECVQTALNYCSLLEDDGLVLRPTLLKLLQPSVEKTLNARVLHIKDSIAAIASVDGWEASLP-SGLVNQQIKLSKSAQMFQKMLQDFFEDAVPLMQLGGLLLDNCSYLLEYYTDILSKAIPKPRFEATVLAETEHQQLCLWSNVSAFAEVILPREEARKESREWKRKLQRSVDSLRNTYCRNQVLDLFF-NEFTADTYLLLEDIDSQAMPSPLFQELFLKLNKLNQVAGNILEGRERTTASLLSKFLEVFLIFILEDQDFWEGMRLGKVGLQQCLLDMHFIMQMATQGHYSTRKITAVVQEIYNQAVESYGTDPYDFLPENEWFMEATARCIEVLSLK------SKGQNL*
>Cerri3-EXO84CXC-Ceric.36G055400.3
DVDDL--ESGAMPGFKYIEPQYQSLTEKGIRLLCAELLELKMASAEEMRRNVFANYTGFIKTSQELSELELELTAMQKFINVHALLVRELFETDIDNQFHDLLDEFDVSLMELRIDDAVNLLSEVENMFSSIYAEKKSRLVTHLLQISF--ATHGSEVHELVSHLNKLGEGAHAHTLLLKSYHSRIQNSVSSICPNCCWYAGAYVSNLAQTYFSIIRKASYDSIKLFGNAPGFASELIIWACKETEDYVMLVRKHIQSFSAAACGFNAVVDSVRISIGYCSLLEDQGLSLRSLILRLFKPCVEGALEKCLRRIEDVIMVCTSTDNWVPTEKALLPFSDPIKLSISAHKLLMMVQGLLNDATFMTQFVKSILDGIFNIFSFYNELLIKALPRLDGMEVVCAENEAQQLVILGNVTALADELLPLSILKWEVKGWRKSLKRLVDEVRDTICEQHILELLF-DELTADLYLCLQDWPLNPMPSFPFQALLRKLHGLEQRARNVLSGRERVIIMLFTRLIEAFSMWLIKDEFFWGILELTRFGLHQFIFDMQFVVEIASAGQYASKKMHNTISTMVSRAKNIFGATESG-CQKVEWFSENAKLAMREIFDEMNSEADNQGYQEC
>Cerri4-EXO84CXC-Ceric.16G058800.1
MKRDVIFRVRTFDCSKFVHFYCMPPDEQGMRRLHSELMRLKRISSEEMRSNVMSNYQALIRTLQKLAGLEGCLTCMESLLLSRSILVRKLMTCSLSKTFLKTLDQIDVFLLEQKTEDAVKALQGGKDIFQMNLDERRSKLINQLVGATKKISVQCIEVRAAIAALNQLGEGVMGHNLLLELYHKRIKAGISDLNPSGTLYGGLYTAGLSQCVFSGIVNAINTSSVIFGENSQFSSNLVLWARKETREFVSLLIKHVLLVSY---GLKAMVECVRIAYGHCLLVDSKGLSLYPFLSQALRPTISCVLQRHLKHIQESVVYLAAADYWVLEIDYKFRDVKPEKLTSSAYHLDMLTTSFASDSAFLLHLDGVLMNNLALLFRFYMQLLKRALTTCNIGNLQNAQSMEQQTAILVNATVLTNDRFPCCSYIIYLETYRPHLCGELIRIQSCFSKRFLEEFSYL--LTSDVYIYFQC--GDEVPSAFFEELFVRLSTISGIVSKVIKRWRCVVSLPLLNILKGVLLWLKTSEDFWTGIELIPEGCVQMVFDLHFVTRFALEGQYMSKSVKNIISDLICAIQDIYHYDPQSFMPTDEWFIRETHKALHDVALRR------------
>Ginbi1-EXO84AB-GHLL01199229.1
LTDKLVFKMDNFDADNYVQMKCQSMNEKEIRQLCTHLLDLKKASAEEMRKSVYANYSAFIRTSKEISDLEGELLSIRNLLSTQAALIHGLAESDLERWSLELPDILDVLLAERRVDEALAALDEGEQVLQTAISDCRNRLAEQLAEAAHQPSTRGAELRAAISALKRLGDGPRAHTLLLNAHYQRFQYNMQGLRPSSTSYGGAYTAALSQLVFSAIAQAASDCVAVFGEESAYASELVMWSSKQTESFALLVKKHALASSAAAGGLRAAAECVQIALGHCSLLEARGLALCPVLLKLFRPSVEQALEANLKRIEESTAALAAADDWVLTHS-PASTRPFLKLSSSAHRFNSMVQEFFEDVAPLMQLGGPTLDGLTRVFNSYVSLLIKALPGSIEDDVRLAETEAQQIALLGNAAALADELLPRSALKLEQRDWRRRLQRTVDRLRDSFCRQQALDLIF-TELSADMYMNLDGWHQDDFPSPIFQELFAKLNRLAHIAADLLSGRERVITSLLMRLTETVIIFLSDDQNFWEDIELGPLGLQQFVLDMQFVIQFASQGRYLSRHMHQVVKDIILRAVNAFGMDPNSVLPEDDWFVDVAQEAVLKLTGKSDREPNSPTASVS
>Ginbi2-EXO84C-GHLL01193886.1
SSDEENNSPQWITAQINVDSQYQSLTEKGIRCLCSQLLDMKMASAEELHSNVYSRCSEFVRISQELVDFERELIELKKHISTQGDLVHELTKSELETHTNSLSEILDVLLAEHKVEEALDVLDIEERVYQSIVTERKCRLAEQLVEIAEQPAVCRSELQKALSGLIRLGDGRRAHALLLRSYHSRLQNSIKSFVPNSVFISETYTTTLAQLVFSAISQAAKDSLAIFGESPEYVSELVLWAQKETKQFIQAVKKYV-SFSEAGGGVRAACVCVQASVSLCSLLEIQGIKLCDYLIKLIRPYVEGVLEGNLKRVEETVQCFAANDDWILTSP-VTDLSMDFKLTSSAHKFIIMVQDIVEDMTPLVHFGGSILEGLACLFDSYINIFIKAIPCPTEDELFWAETEAQQLALLGNASALADELLPLSVSKIERKDWRRHLQRAVDKLRDHFCRQYVLGLIY-SRLSGNTYLNERSWDPNPMPSSPFQALFTKLNQLAQLAADVLVGRDKVVKHLLMRLTETVVIWLSNDQEFWEVIELSPYGLQQFILDMHFITQIAVSGCYSSRHMHQIVSPIITRAINVFGIDPHSALPEDEWFVDAAQEAIRKLLTEWEAEPASPTSLAS
>Ginbi3-EXO84CX-GHLL01179180.176.1
VDNSPPSGADSPTAEINFESKFQSMTEKGIRRLCLELLDLKKASTEELQRNVYSNHSAFVRISQEVIDLERELMELKMHISAQGSLVHDLMDSELENRTYYLSDVLGVLLSEHKEEEALAILDAEEKAYQSALSEWKARLAEQFVQVAKQPIFLGTEFRNALSALYRLGDGPRAHTLLLSSYHSRLQNDIQSLLPSSAFYSGAYTKALARSVFSTISQAAKDSVAIFGEKSAYASELVLWARKETEKFVQLVKKHILFFSETTGGLRAAAESVQVAVGHCCLLEAQGIALCPYLLKLIRPCLQGVLEVNLKRVQITVGVFVANDDWALTSSLVTNCFLDFTLTSSAHKFISMVQDIVEDVSPIFYIEESILDGIACLFDNYIGILIRAVPCASEDELGSAETEAQQLALLANATALADELLPRAVSKIEHKDWRRHLQRTVDRLRDHICQQYVLGFIY-SRLSANTYLDGKSWGQKPMPSLPFQALFAKLSQLAQLSADVLVGRDRVATQLLMRLTETLVIWLSNDQEFWDMMEHSPFGLQQFVLDMHFVIETAVSGHYSSRHMQQIVSDILQHVVTAFGMDPDSALPEDEWFLDTAREAIKKLLSGLDIEPESPTSLMS
>Ambtr1-EXO84AB-URDJ_2037971
LEEKLVFKTDHFDADNFVQSKCQTMNEKEIRQLCSHLLHLKKASAEEMRKSVYANYAAFIRTSKEISDLEGELLSIRNLLSTQAALIHGLAESDVEKWSIEFPDILDVLLAERRVDEALVALDEGEHILQSAISDCQRRLADQLAETACQPSTRGAELRSAVLALKKLGDGPRAHTLLLNAHHQRFQYNMQSLRPSSTSYGGAYTAALSQLVFSAIAQAASDSLAVFGEESAYASELVVWASKETEAYALLVKRHALASSAAAGGLRAAAECVQIALGHCSLLESRGLALCPVLLKLFRPSVEQALNANLKRIEESTAALAAADDWELTHS-PGGTRPFPRLSSSAHRFNSMVQDFFEDVGPLMQLGGQTLDGLAQVFNSYVNLLINALPGTMEEDVRMAETEAQQIALLANASLLADELLPRAALKLEQREWRRRLQRSVDRLRDNFCRQHALDLIF-TELSAEMYMSLAGWF----PSPIFQELFLKLHRIAGIAADMFVGRERFATILLMRLTETVILWLSDDQSFWDDIELGTAGLTQFLLDMEFVIQFSSQGRYLSRHLHQVIKDIISRALTAFGVDPYSVLYEDDWFVEVAQDAIVKITGKVERDLNSPTASIS
>Ambtr2-EXO84C-URDJ_2037984
EEEDF-PSHEWITPQIRVDSMYQSKTEKGIRRLCSELLDLK-DAVDNLCGNMQSKYTAFVRLSEEVIEMEHELIDLQKHISTQGILVQDLMRNQMQDPKTEFFDTIDVLLAEHRSEEALAALKSEEEKYKLAFLKRKEMLSEQLVEIAEQPSSGVLELKKSLLGLVKLGNGPSAHQLLLNAYGSRLQKSINGFLPLCSIYPGTYSASLSQLIFSTISVASRESNSIFGDAPPYGPKLKQWIEWELESMVQLVRENA-PSSETPIALRAATVCVQASLSHCLMLEFLGLSFSQLLLILLCPYMEEVLDMNFKRAMNVVVDFAVNDDMVLSSPQFSSPFTPIMVTNSGKKFISVIQEIVEQLTPNLHYGGNILYRLAKLFDSYIDALIKVLPGSSEDDNFRAETDAQQLALLGTAFTVAEELLPMAVSGIELKDLRRHLKPSLDKLRDHYCRHYVLSFIY-SSLDARLYLNGKAWDSDPLPSLPFQALFTKLQELASVAADVLIGKEKIQKILLARLTETVVIWLSNEQDFWEVFELQPFGLQQLIFDMHFIVEIAVCGGYPSRQVRQIALEIISRAIGTFGIDPHSALPEDEWFVDMAKAAINRFLLGTNEIPINSSCSIE
>Ambtr3-EXO84CX-XM_020675447.1
SGDDI--AEDSFNSGYTDDSELKTMTAKGISRLCSELQELRRKSSEDFQRSISSNYSAFIGIFKEARDLEKELMELGHHASTQRKLVKDLTNSKLEIYTNSISEILDSLLVEHRVDEALVIIEDQPEVFDSAISERRFRLAEQLAQVAEHPRVCAPEFYKALSGLCRLEDSHRTHLLLLKIFHSKLASSIRELHFTKPFLHGTYGKQLVKLVFTLISQAARSSQSIFGETSPYASELVQWAREEIEAFVHVFSKYAVSISETTGGLDLALEAMELALSCCSLLESEGIYLCPYLIKNVRPCMKRAFNAHMDHYKKVIAIFAANDGWVLGTF-PISGILEYLLTSSGRKFVTMIQAIMEDAFPLFQMENPILDGLADLFYLYIDILRRAISINRDTIFNPAKTLSQQLSLLANSLSLTTHVFLNIATNKEISNWMTSIQKASDQLIDYFCQHFVDKVMSANDLDSGSYVNVEGLDEDLMPSSAFQAFFVELSELEEVAVDLFIGMDGMMEKLLGKVMENLLIWVSNHHEIWSEFELSSNGFKQFVLDMHFLLELSNSGGYSSSDITQSVMLQITRLERAFELDSYS-GLEDGWAERVAKEAIEKLRELRIDEPDSSSERDA
>Arath1-EXO84A-AT1G10385.1
LSDRLVFKGSTFDPDAYVTSKCQRMNEKETRHLSSYLVELKKASAEEMRKSVYANYAAFIRTSKEISALEGQLLSMRNLLSAQAALVHGLADSNIENWVVEFFDRLEVLLAEKRVEESMAALEEGRRVLNNAIKEKRQELADQLAEAISQPSTRGGELRSAVLSLKKLGDGSRAHTLLLRSYERRLQANIQSLRASNTSYGVAFAAALSQLVFSTIAQAASDSQAVVGEDPAYTSELVTWAVKQAESFALLLKRHTLASSAAAGSLRVTAECVQLCASHCSSLESRGLALSPVLLKHFRPGVEQALTGNLKRIEQSSAALAASDDWSLSYT-PTGSRASLKLSISAQRFNSMVQEFLEDAGPLLQLDGIALDGVLQVFNSYVDLLINALPGSAENEVKVAETESQQTALLVNALLLADELIPRSASRIEQREWKKKLQRSVDRLRDSFCRQHALELIF-TELSSEIYILMDEWF----PSPIFQELFAKLTRIAMIVSDMFVGRERFATILLMRLTETVILWISDDQSFWEEMELGPLGLQQFYLDMEFVMIFASQGRYLSRNLHQVIKNIIARAVEAVGLDPYSTLPEEEWFAEVAQIAIKMLMGKGERDVTSPSVSSA
>Arath2-EXO84B-AT5G49830.1
VEEGLLFKSDKFDADAYVQSKC-SINEKDIKQLCSYLLDLKRASAEEMRRSVYANYPAFIRTSKEISDLEGELSSIRNLLSTQATLIHGLADSDLEKWATEFPDHLDALLAERRVDEALAAFDEGEILLQFAIAERKQKLADQLAKAACQPSTRGGELRSAIAALKRLGDGPRAHTVLLDAHFQRYQYNMQSLRPSSTSYGGAYTAALSQLVFSAISQASSDSLGIFGKEPAYSSELVTWATKQTEAFSLLVKRHALASSAAAGGLRAAAECAQIALGHCSLLEARGLSLCPVLLKHFKPIVEQALEANLKRIEENTAAMAAADDWVLTSP-PAGSRHANKLTSSAHRFNLMVQDFFEDVGPLMQLGSKALEGLFRVFNSYVDVLVRALPGSIEEEVQMAETEANQLALLANASLLADELLPRAAMKLEQREWKRRLLSTVDKLKDAFCRQHALDLIF-TELSADMYVNIDE--VDFFPSLIFQELFAKLNRMASLAADMFVGRERFAISLLMRLTETVILWLSGDQSFWDDIELGPLGLRQLYLDMKFVICFASQGRYLSRNLHRGTNEIISKALAAFGIDPYSELPEDDWFNDICVDAMERLSGKTNGDVHSPTASVS
>Arath3-EXO84C-AT1G10180.1
EDDEYPF-IESITPQSKIDSVHQSLTEKGIRKLCCELMDLK-DAVENMCGDMRTKYLAFLRISEEAVEMEHELVELRKHISSQGILVQDLMANEVTDPKSEFLEKIDLLLAEHKVDEALEAMDAEERSYKSAFMERKAVLEDQLLRIAKQPSICVAELKHALIGLIRLGKGPSAHQLLLKFYATSLRRRIEAFLPSCLTCPNTFPATLSKLVFSNISVATKESAAMFGDDPAYSNKVVQWAEREVEYLVRLVKENA-SPSETASALRAASICLQDCLNYCKVLEPQGLFLSKLFLVLFRPYVEEVLELNFRRARRVIFDLNETDEGLESPSDFVTILSETMMTDCSIRFMQIVQDILEQLTHLLHFGESVLTRILQLYDKYIDFLIKALPGHSDEDLARAETDSEQLALLGAAFTILDELLPRSLVKVELKEWKRHMVQAFDKLRNYFCLQFVLSFIY-SRLDALIYLTET---PDDLPSLPFQALFSKLQQLAIIAGDVLLGKEKLQKILLARLTETVIIWLSNEQEFWSAFELQPSGLQQLILDMNFTVEIARFAGYPFKVVQNHASVVINRAINIFGINPQSSLPKTEWFTEAAKSAINRLLMGSDDHHISPSFTDS
```
