## Supplementary Dataset S1 for "Evolutionary analysis of the exocyst in streptophytes links EXO70 diversification to dominance over SEC3 in membrane targeting": EXO84_tree (ad_Suppl.Fig.S1I).txt

```
((Kleni-EXO84-kfl00859_0060_v1.1:0.130137,Intpa-EXO84-FPCO_2023981.027925.ERRs:0.0812334):0.371077,((Chabr-EXO84-GGXX01116886.1:0.0694837,Nitmi-EXO84-GBST01079901.1:0.0238192)100:0.239206,(Color-EXO84-GBSL01007653.1:0.263584,(((Spimu1-EXO84-s1.fgen:0.0075803,(Spimu2-EXO84-s26.fgen:0.00529119,Spimu3-EXO84-s18.fgen:0.00349665)95:0.00484005)100:0.256296,((Mesen-EXO84-WDCW_2048325:0.613196,(Spipr1-EXO84-GBSM01006646.1:0.682028,(Mougeotia1-EXO84-GHUK01000707.1:0.68755,(Meskr1-EXO84-NBYP_2052124.238668348.2002175:0.100118,Zygnemopsis1-EXO84-MFZO_2027035:0.135078)99:0.093483)100:0.130616)72:0.070742)100:0.1347,(Spipr2-EXO84-GICF01003772.1:0.681263,(Mougeotia2-EXO84-GHUK01004167.1:0.469174,(Meskr2-EXO84-NBYP_2010920:0.0675094,Zygnemopsis2-EXO84-MFZO_2005031:0.115721)89:0.0945606)99:0.155647)100:0.377727)98:0.0779734)56:0.0308661,((Antag-EXO84-TWUW_2004336:0.042525,Megfl-EXO84-UCRN_2006561:0.0405051)100:0.129896,((((Isote1-EXO84AB-PKOX_2101293:0.152282,Isote2-EXO84AB-PKOX_2004337:0.42245)99:0.100148,(Selmo1-EXO84AB-441646:0.233207,Selse1-EXO84AB-GIMF01023933.1:0.307983)100:0.160118)99:0.104022,(((Ptevi1-EXO84AB-GGXV01239013.1:0.0700683,Cerri1-EXO84AB-Ceric.1Z000400.1:0.168629)100:0.135922,(Ptevi2-EXO84AB-GGXV01046478.1:0.113175,Cerri2-EXO84AB-Ceric.27G052400.132.1:0.385418)100:0.507342)100:0.224859,(Ginbi1-EXO84AB-GHLL01199229.1:0.0496801,(Ambtr1-EXO84-URDJ_2037971:0.0880935,(Arath2-EXO84B-AT5G49830.1:0.232629,Arath1-EXO84A-AT1G10385.1:0.372023)94:0.0495027)100:0.0941752)100:0.149879)91:0.0683024)42:0.0205299,(((Isota3-EXO84CXC-Itaiw_v1_scaffold_13.fgen:0.741119,(Selmo2-EXO84CXC-92329:0.552704,Selse2-EXO84CXC-GIMF01019011.12.13.1:0.466453)100:0.253949)99:0.209812,Cerri4-EXO84CXC-Ceric.16G058800.1:1.55302)81:0.135505,((Ptevi3-EXO84CXC-GGXV01212506.1:0.104361,Cerri3-EXO84CXC-Ceric.36G055400.3:0.361908)100:0.71047,((Ginbi3-EXO84CX-GHLL01179180.176.1:0.222004,Ambtr3-EXO84CX-XM_020675447.1:1.25581)51:0.0390402,(Ginbi2-EXO84C-GHLL01193886.1:0.201912,(Ambtr2-EXO84C-URDJ_2037984:0.287396,Arath3-EXO84C-AT1G10180.1:0.524658)100:0.499735)97:0.0886578)100:0.208284)90:0.170367)64:0.0600195)63:0.0216241)100:0.149225)56:0.0411392)48:0.0306778):0.0195304)100;
```
