## Supplementary Dataset S2 for "Evolutionary analysis of the exocyst in streptophytes links EXO70 diversification to dominance over SEC3 in membrane targeting": EXO70_phylogeny_matrix (ad_Suppl.Fig.S1G).txt

```
>Meste1-EXO70.1-HCDJ01073705.1
VRAKALRDGLDRCKLNDGML-AMLNTFDERLSLLETAVQV---RAQASRQCVSNIVAASEVAVTVLQYYDMPRMMEPVVVDGPQSSLEQFEEASERLHEAEAYFEKHPRYRGSGPAAAAARKLLEQALAGLEREFASCLATNSHPLEPERIFESLPVPPSAVPRLNAVALRLAS-KDPQIVTRIYRETRGKTLLASFRKLGTDELLDEDISRLPWEQLEHKIACWIQYLRIAVLVLLAEERKLCDTVLEGLDSHRERCFAELADTGTRSLFHFGEAVAQSQKSPEKLFVLLDMYETMRDLMPEIGVVFGH-ACIPIREFAASLMKSLARAAKETFGEFEAAVDK-DTRSTVTDGTVHSITSYVINYIK-FLDYKESLIEIFERLAAAVARILAALLANLEQKAALCKDVALKHLFLMNNTHYMVTAVRKSEAREVMGDEWIQRHRKIVQQHASAYQDAAWGKAFDCFR--AQKDLKERFKRFNAVFDELHQKQSEWIIPDPELRENVRLSVAEVLLPSYHMQLRISACLEGSKNPGKYIKFSPELLERRLAEFYEG
>Meste2-EXO70.1-HCDJ01073702.01027208.1
AQSLSLKDSLRKSQLTCDDMIGVLGSFDRRLSTLEADMRPTQVKTHKFQKSYENIDATLKNAEAVLDQFDVARQVEARLREGPRRDLEGFLLAIDRLQAAAAFFAQNRSFKSADAALGHALGLLADAMAKLEGEFESVLKANTQPMDPQRLMDAVPLPPGVIPRLHAIAERMEQGKAIERCCKVYRETRGGALEQTLKRLGVERLSREDIHRMQWEELETRISSWIKHMRIAVGVLFAGERRLCDAVLRGLDPHREKCFADMAEPGTSTLFSFGEAIARSKKSPEKLFVLLDMIEMMRDVMQQVDAVFVGPPCRPIRDAARGLLQRLSQTARETFSEFEEAVEKDASKAPVADGTVHPLTSYVINYIKFLFEYQATLQGLFSQLARATARIMTVLQRNLEQKAMQYRDPALTQIFLMNNMHYMVRSVKKSDAKALLGDEWVQRQRRVVQQHGLTYQRTAWAKTLQCLNSQNRQALKERFKHFNQSFEDLYLRQTQWVIPDQELRSAVQLQVAEVLLPGYRAFLRYKPVLENGKNPGKYLKYSAEDLERMLNEFFEG
>Meste3-EXO70.2-HCDJ01047451.01083801.1
MGTDAANWGAVSADATLDELESILLYWE---------------GGPAPGGSYASITASGPIADE-----------SGPFICGEPADLDHYLTAVDGLSQIVDTC-SQAPGRAFPALLARAQGLAGVAARRLAGEFRHLLAAASRPVDAARVFAALELPASVVQRLRALALAAASLGDAQPCCAAYCEARAAALGGSLAPLGMAALGARDVHTQEWDVLEGRITAWVQCAAAVVRVLFASERRLCDLVFAPLFPLDQATFAEVARHPVAALFRFAEAVAMGKRAPERLFRVLEMYEVMRDLLPEFDGIFAGDACGDLRADFRLVLVRLGEAARGIFAEFENLIERDGTRLLDPGGAVHGLTRYVVNYLILLHSYHDTLEQLFTPLAASAVWKLHVLQVNLAGKAALYPNRALAQLFLCNNVHYIASRVKGSDLRGLVGDDWVRQLAAVVRRHAVGYLRIAWGPVVACLRDPSRATLKERFKTFNALVDAIWQAQAMWVVHEDKLHEELRAAVARRVLPPYEAFYRYAPPLLAGRHPDKYIRYQPEDLAEVITKLFLG
>Meste4-EXO70.3-HCDJ01019871.01097807.1
---MSCRDWGGQPHLAGKISRSSSVDSGWRLGKVKHE------WSPPLSERGEEELEQQGEEER-GRTWEGHGLILRCTIEGPHWKLEKYLAAIDLLLEARLLFRSNSVLRGRV----ECQQLLEAAAAGLGREFHAVLQARSNDASLRLLRVRTCLPASDVPWLQKMVKCMEACGVGHKCASIYSSVRAECLRPSLEGLGMRELTVGAFDSMPWKEQEKAMKGWMLQITVVVRTLLWGERQLCAAVLQELDGSEERCCAELVRGSGAELIRSAKAMAAGKRAPEQLFALLDMYNTTVALLPEIEVMFGPGGPQEVCEKVQELPGMLAEAVMGTFDRLRELLEEAGAEEMPPGGGVHDLTSYVVPYIRQYLSYLHTLERLFRLLEQETAKLVAALRQCLEGKARLYSDGALAELFLLNNSYYIYKGMRDC--KDLL-MAVPEVSSRFVEHHLAAFQSLALEKVAATLSPLSDDDF-QRLKHFNCAFEELERQQREWLVPDAELAASLRCEWAGRLRDLYEDFLPREEELLSHS---KYIICTPEALEARVETFFWS
>Meste5-EXO70.3-HCDJ01099888.01064874.1
MSYRGRGDHPQPPD-HAENRVDGEGGLAHGLVSPSVQ------GMVMVRDALQD-SGEEREGEE---PWEGFKFL-RKVKDGPHWKLDKYLGAIDLLLEARTLF---VKNESRQGQV-QSQELLNTAMADLGKEFRTVLQTHSHDAAERLSLDNLRFPAKDIPWLQKMVKCMELCGAGGTCADIYSSVRAGCLRPSLQGLGLKEVTTGAFNGLPWKEQEKTMKRWMSEITVVVRMLLVAERQLCMRVLQDLHGDREWCFLELVRLSGGDLVRSAKAIAGAKRTPEQLFALLEMFNTAVTLLPEVDCVFAAPDGGKVRAEMRAVPGLLAEAAMGTFDRLRELLEEGSGEEMPPGGGLHELTSYIVHYMRYLNHYLSTLERLFRLLEQETGRLITSLRNCLKEKSLLYNSEVLAELFLLNNSYYIYTRLQDC--KDLLAVGEVQ-NDRFVEYHATTFRNLALEKVALALSPQADDAL-QRLKRFNAAFEELEKQQQEWRVADAELADKLRAKWASRLKDKYTEFLPRKEELTKNN---RFYLYTPEALEQRVDTFFMG
>Meste6-EXO70.3-HCDJ01059548.1
-------------------------------------------------------MEDSRLLLA---QLDIPHQVEPVIMAGPAKDHEAYLAAIMKLQGAINFFQNHSELNTCEGMLRHATALMETSMQKGEEDFNDILGSSSCPVDPSELMDQLSLSPEAFEPLAHMAAAMEVAGYGEQCLKVYSKRRSAALNKNIDLLGVERL---DIHALSWVDLEGKIRTWIAQFSVVVRTLIAGEKDLCAKILTSLEDQWDTCLAEVAGGSMQQLIAFGSQVAESRRAAEKLFALLDMFETVWKVKDEVDALFAGPPGSHIRKGVANLLKALSLAARETLDSWEVQIETSGPRNVPLDGGVLPLTSYVVNYVKLMSSYLATLKQVFSKLVATAAKIMLALTKNLQVKARYYRDPALSELFLMNNYSYIYRGMSSSDAGQLLGMAWLNRQRGLVKHHMDSYVSHVSAKLEDVLADSDVGQLSKRFKAFQTVLEELHQKQLGWCIPESEQREKIRAALVQELIPRYRTFYPYKDMRVV--LPR--VRYSPEEVQHALEDGLED
>Mesen1-EXO70.1-WDCW_2009737
AQANILRASLKKAQGTSDDMIGVLGSFDQRLSTLEAAMRPTQMRTHLFRKSHENIDSTVKEIETVLTQFDIARQVEHRVVEGPRRDLEGYLASIDRLNSAVLFFDKHRNFKSAESAAAHARELLQEGMLKLEEEFRTTLASNTKAIHETRLTDAVEMPANLIPRLHAIAGRMISGASADKILRVYKEVRAPALEQGLKRLGVEKQTREEIYRMQWEELEGRISSWIKHMRIAMLVLFAVERRLCDAIFRNLDPERERCLAETAENAVVVLLSFGEAIARSKRSPEKLFVLLDMYETIRDLLPQVEAVFTGGACAAVREAVQGLAQRLANTARETFHEFEEAVEKDSSKAPVADGAVHPLTSYVVNYIKFLFMYQSTLQQLFTKLTTATLRILTVLQNNLEAKSRMYKEGALMQLFLMNNMHYMVRSLRKSDAKELLGDDWVQRHRRIVQQHATTYQRTAWQKALQCLNQGNRQALKDRFKAFNMAFEELYLRQCAWLIPDPELRGAVQLQVAEVVLPAYRAFLRFAPILEHGKNPGKYLKYTVDDLEKMLGEFFEG
>Mesen2-EXO70.2-WDCW_2006811.2043776
SSKTLPGDVAADRDVPPRDEPGGSGGGSSNRKTMSSN--------RGLQTGVFHISATLNSADPYIEQWRADAVHAAHLWDGPD--VDAYLAAVDKVLSCVEAC---TKQAQLAPALERSQSLLRVSMDRLEEEFRYLLKSHTEAVEPARIYAAMALPQYVVRGLHQIVLRLAAAGLTRDSCRLYKEVRRQALEESLAKLGLLAQGSEDVHRMQWEILEGRINGWLQSAGAVVRVLLASERRLCDSIFFHLFPLDEQCFADVARGAVGVLFGFADAVAMGKRLPERLFRVLEMFETMRDLLPDFEAIFSGESCEALRNQYKLVLLRLGEAARCIFAEFENAIERDPCKAPDRAGMHHGLTRYVVNYLILLHEYSATLAQLFSSLIATTVWKLHVLVTNLEGKARAYKDPALAHVFLMNNVHYIASRVKQSKLRSVVGDDWVRQQASVVRLHATAYQRLTWNKALACLSDASRQAIKERFRYFNLLVDETHREQATWVVPEDRLREELRAAIRKRLLPAYRDFYRFGNLLENGRHPDKYIRYSPADLDAAISDLFRG
>Mesen3-EXO70.3-WDCW_2009911
---------MAYQELTPEV--PLTPEFE-------------------------------EPVEA-WEGYTFLKQVEGLIRAGPRYKLDKFLKAVELLLEGQKRF----QLFGYYDVVQESASLLQEAMNLLLEEFTDILQRLSNDRAHRLTAERLHLPSGELQILRKMVKHLDIGGAALQCADAYRIVRAATLGPAMEGLQVKEIAPAALEDMPWSALGPAMKAWVQHMFIVVRVVLAGEQQLFEVILQDLQQADERCFADIVRSCTAQLLRNVKTIALGKRQPEQLFSLLDMYNAIDELWPEVQHVFPE--FALLRKEFHDMRQPLALAVMATFDEFQSILEDVPNDDIPPGGIIHPITSYVVNYIKGYLHYLATLEGLYRSLNKDTGKLVRALRQKLASKAAACRDEVLAQVFLLNNNNYIVHNLRDA--RDVL-MAVVELEDRTVQYHADHFRNLAFAKIAALLLGASRTSLETRMKRFKAAFEELEMKQQEWVIVDTELRERLRAKWVTVLRDSYREFVSNWKEVSK-----HYV-VTVESVEKIVSEFFPS
>Mesen4-EXO70.3-WDCW_2048515
-------------------------------------------------------MEDSRMLLA---QLDIPSQV-APIIEGPGADMTGFLEAIDKLEGAITYFERKRHLNTCEGQLRHARSLMKRAMQQFEDDFSDILGSSSLFVDPHDLRESFQLERDAIEPLRKMATRMLHPDSAARCATVYRDKRASELESTLRRLGVERLDMESIP---WTELAEKIKDWNINLQIAVRTLFSAEKNICSKIFAASPSLREKCFTEVAGPNMLWLLKFGEMVAVSSKKPEKLFSLLDMYQILDQLTTEVEAVFDGPSSLHVRRPTAALLKALRVAIRETFVEFEAQVEANGPRSLTANAGILSLTSYVVNYVRLFMSYYDLLRAVFSKLAGATHKLMLALQKNLTTKSRLYPNPAQAELFLMNNFNYMANNIASSPARELLGSAWMQRMRTMVHHHRDAYTSKAIIRMERAVENTDPNLALNRLKNFREEIDDLYQRQSSWLVPDQEHAEVIRVALKRSVLELYRPLLFCRDAIKTSH---KFYVYEPEEVEQMMMEAFIT
>Meskr1-EXO70.1-NBYP_2055686
EKTNTLRETLAKSKMSEEMI-SILSSFDTRLTALESAIQV---KTQTYRKTHQKIDATVEAASKVLSQFNIPRSVEPRLREGTRRDLDAYLAAIDKLESCIKYFESHMEFKDSKGVLRHAADVRFHAQEKLQEDFKKELAAHSEALDPAALVAALPLPPGSIDFLHLVASKMVLWGPVQNCTRAYREVRGAVVDETLKQLGVEKLDYEEMLKMAWEELEGKIGSWIAHMRIAVGVLFVEERKLCDAVFEGLDPHRERVFAELIDNGITALLEFGTTIAKSNQAPEKLFVLLDMYEVMRELMPLIEKTFGQ-ACTPARTNAKALEQQLARTARQTFSEFENAVEK-DHRSTVADGTVHPLTSYVVNYVK-FLDYEPTLAQVFSRLAKATQKILAVLLQNLEVKAKAYKDPSLVHVFLMNNVHYMVRSIKKLDAAELLGNTWVERHRRVVQQHASTYQRMAWGKVLGYLTTQSKNAVKERFKSFNAGFEDLHLRHSQWTIPDPTLRDAVILAIAEVQQPAYSSFLRYRPVLESSKTPDKYIKYTPEQLESMLQDFFTG
>Meskr2-EXO70.1-NBYP_2054749
ASASVLKDRLAKSQTTSEQMISILGSFDERLSTLEAAMRPTQVRTHAFRKAHENIESTLKQAEEVLAQFDVSRQVEPRIKEGPKRDLEGYLKAVDRLQDAVVFFTKHRQFKSSDAALLHAKDLLRESLVRLEEDFRNLLASNSKSVDPENLLEAVPLPQPVIQRLHAIAERLISGNCVQQCTSAYKDVRDRTLEQSLRRLGVEKLKSEDIYRMQWEELEGRISGWIKHLRVAIMVLFAGEKKLCDQVLAGLEPHRERTFSELGEGGAAMLFSFGEAIARSKKSPEKLFVLLDMYETLRDLMPHVDVVFSGGPCTQIREAAHGLLQRLAQTARETFSEFEEAVEKDSSKAPVADGAVHPLTSYVINYIKFLFEYHTTLQQLFPRLAVATAKIMTVLQSNLEAKAKLYKDPALTQLFLMNNVHYMVRSIRKSEAKDMLGDDWVQRHRRIVQQHATAYQRAAWNKVLACLSLGNRTAVKERFKQFNATFEEVHARQCLWTIPDAELRSAVQLQVAEVLLPAYRSFLRYSGILEQGSSQNKYIRYQPEDLDASLGELFEG
>Meskr3-EXO70.2-NBYP_2005586
ATAQKIVMNLTDKDTRPSEMIREFTRFDPRLAELQGN-------VRNPKAPIGELDKALDSAEAILRPWIGAMDGPAHLWEGPRGDIDAYLLAVDRVQFVLEVC---GAASGGAKIQEKAQAVMKQAMSRLEEEFRHMLDMHSQPLDPNKASEAAAVPDHIGLALRELATRMIKGGHAQSMVSTYRRERKRVVEESLARLGLQPLSVEDMVKMQWEALEARIDGWLQCVGVAIRVVFASERALSDQVI--EPQLAETCFAELASGGVTTLFGFSEAVSSSKRSPEKLFRVLEMYEAMRDLQMSFEGVFAGDGCKLLNEEYELALVRLSEAARGIFSEFENAIERDATKTPVPGGAVHGLTRYVVNYLILLYDYRSTLTQLFSALAETNKWKLHVLQTNLEGKSKLYKDGAQGHLFLMNNVHYIASKVKNSDLRGLLGDDWIRQQASTVRHHANMYQRLTWNRLLTCLRDPGRAALKERFKQCNAILEEIHQVQAQWAVPEAPLREELRAAITERVLSSYRSFYRYARVLEAGKHPSKYIKYSPGDVEAMVQDLFKG
>Meskr4-EXO70.3-NBYP_2000876
MKEELEERLTARPV-------PAQGQHA---------------------------SGPSEEARQ---TLHFVNQVEAVIAAGPHGKLDEYISVVDLLFNAKALF----EKTRYADGLQQARGLLATAMDDLEFEFKDMLQRRSQQAAAKLTKEHLKLPPAAVRWLHQIATRMQFGGAAARCAEAYRTVRAEVLQNCLTS--LETLTGVCVEEMAWETLEKTVKEWVIQMNILVGVLLPGEYDLCNRVLDGLGREQGRAFAELVRGTAACLLKVGGAIA-AKRFPEQLFAMLDMFDTVEDLIADGQQVFCGPGSEEVLGRLQGLPLLLAGAVLATFEQFTKLLQDHPIYNLVPRGGVHPITSYVVNYIRYLHNYVSILERVFRTVDVETALLVMALRRNLEARARLYRDEALQELFLVNNINYLCRAMGGNHLTELQ-------DDRIVTHHATNFQRLALAKITAILGDPTSADVKSKLKRFNPAFEELCTRQQEWIIPDDELRVRIRGQWVSLIKERYRRLLHWDDVVSS-----KYYLYRPEDLEIRIVSFFSS
>Meskr5-EXO70.3-NBYP_2010971.ERR
AELMPLGSFRSYTELDSNFEPQGQAEDEDKFDEIDAQ-QIGAEFEAFLRRAESMFAVEAELAPEVVKALKALPLLQVRIANGPRWDLEGYVTAVDVLLAVREAL----VVHGYAEGIQAAESLLETAVEHLEEELGDAVAKHSKPLDGGQLRALALLLVGAVPFLQKMTKRMHAAGAAQRCVAKYRKARAPALNQCVRN-----LSKEPLSQLAWPELEEYIKGWIRDLTLLVKVVLQGEAALCQCLLAGLGDIQEACFRELMKESLFQLLNRGAAIARGKCLPERLFALLDMFNTVNVLSPQVVAL-ASAEVTALSNALEELPGVLLRAVQATFVEFHRVLEDSQDDALPPDGAVHVTTSYVVNYIKAYLDYCGLLEDLLQTVESETSLLLESLWRSLEARAAGSHDPALRELFLMNNFTYVHKSMSDKNLRLEL-PVWQTEELGD--RHALAFKQASLGKVTRLLTDRAPDVLQDCLKRFNAAFEELALQQGAWEVPDEERRRRIRHDWSTTLKDAYSRFLPHKAHLLD--VPS--YRYSPDRIGSMIDLFFLG
>Meskr6-EXO70.3-NBYP_2055412
-MSSTMTPPRGPRK-----------------------------------------IGDMEDSHLLLAQLTIPDQVEPIIREGTSIDLDKYLDAVDKLQTSIIFFDRNRHLNSCEGALRHARQLLTLAMQSLQEDFYEMLGSSSGFVDPAELREQLDLFPEATPVLHLMAKRLMANGCGHQCAKSYRDRRANALQRNLERLGVEKLTKREIHDMPWEELDLKIRQWIEHLQIGVKLLLAGERELCDQILAGLDPFRERCFAELAGGATQWLLSFGEAVADSKKSPEKLFALLDMHDTLKGLLPQVESMFDGPTGIAVRKAMAGLLKALATASRATFDEFELAVEHETGRIPADGG-VHPLTSYVVNYVKLLANYISTLRAVFVKLASAVSSIMLALTKNLHLKAKQHRDPCMQEIFLMNNFCYMVYNISMSDAGELLGANWLRRHRGFVEQNRDGYITCTWAKFEHILSEKDVAALAKRLKAFNNEFQNLQQRQAGAVIVDPELRLYLRKVIQLKISEAYRNFISHIELLES--NRSKYHMYTPQDLEKQLEESFLS
>Meskr7-EXO70.3-NBYP_2054570.2054624
ALSSSLHKSSSMKTSEPKPV-AILSNIVGTHRHMDEVLEA---PPSELR-PHSQPAARVDCVEQLVVEWHHSTTIERTLMGGPFLALRLYPEAHDKLFGVERNVPDNGLDRFVLFIAGSRDSFTSKGATRVNGRWKHLITEQSETLTAAKVGGAANLPPEAVQVLHALVCRLVMPEWKPRNGISFKDRRREALTRNLQRLGVEPLKAEGVGQMPWEELEARMKAWGEHMRAAIRILFQGERQLCDQVLAGLDPFPDRCFCESAGGCLLWLLDLGSLLATGKKTPEKLVALLDMHHAVADLQPLVGELFGP-PGARYRQAMGALLERLGSVAKETAQGFERIVEQ-EKKTERRSGAVQGLTSYVVNYMR-LLSYVATLTAIYGGLGGLFQRIMQSLDHNLLAKAKQQRDVHLQEVFLLNNVWYIIQNIGSCDAAELLGSDWMAKHQKEVETRREFYIGLLLAKMDGQVFQPSK-AVASRLKIFNAEFDALRHNKSYQFLIDGPVQTSVCSEILRRVSAGYRKFISHKTIIASHKVSKLYI-YTPGDVEMKLRQAFIS
>Zygci1-EXO70.1-Chr3_scaffold6.fgen
ERSRALQDTLARSRAASDKMVSILTTFDTRLIALESAMRPIQVKTNDFRKSHLNIDAMVKAVEMVLSKFNLPRQVEPRLKEGIQDNLHSYLASLHELEDAMSFFEAHPGLKHGEVLLSHAKGLRKEALAKLLAQFSEVLQAHAKELDQSVLFEALPLPASIVETLHLVAVQAVASGAAQECILSYRKARREWMEQMLKRLGIEDLSKEEIFRMSWELLQEKIGSWIEQIRVTMMVLFVGERKLCDAVFEGLDPHREQIFAEVVEHGVGMLLTFGEAVADSHKAPEKLFVLLDMYETMKKLLPQMEMAFAGKACAPAFERAQMLLQRLAGSAQSTFVEFESAVERDTHKATVVDGTVHPLTSYVVNYVKFLFDYESTLAQIFSRLAVATKQILTVLLSNLEAKAKTYKDPALMHIFLMNNVHYMVRAVKRSEAAQLLGTDWLERHRRVVQQHASSYQRTGWGKVIGHVTTQTKKAIKERFRAFNAAVEELHARQSAWSIPESSLREAVLLAVGEVLLPAYSAFVRCTPILETSTSVEKYMKYSQEQLETLLQEFFSG
>Zygci2-EXO70.1-Chr20_scaffold9.fgen
AAAARLREQLAASQRTSEQMTAILGSFDDRLSTLETAMRPTQIRTHSFRKAYENIELTLKQAEEVLAQFDVSRQVEPRVKEGPRRDLEGYLGAVDRLQAAVAFFARHRQFRAAEAAGQHARDLLREALLRLEEDFRNLLAQHSKSADPERLAEALPLPPAVITRLHAIADRLVTGGS-TQCAVAYREIRDKTLEQSLRRLGVERLKTEDIFRMQWEDLEGRISGWIKHLRIAILVLFVSEKQLCDAVLAGLDPLRERTFADIADGGAALLFSFGQAIARSKKSPEKLFVLLDMYETLRDLLPHVDNVFSGKACAPTREAARALLQRLAQTARETFAEFEEAVEKDGSKQPVEDGAVHPLTSYVINYVKFLFEYHTTLQELMPRLAVATARIMQVLQSNLEGKAKLYKDPALSQVFLMNNVHYMVRSIKKSEAKDMLGDEWIQRHRRIVQQHASTYQRTSWSKVTQALNQGTRTAVKERFKQFNASIEEVHARQCMWTIPDAELRSAVQLQVAEVLVPAYRSFVRFSGLLEQSNQPNKYLKYQPDDLEAMLGELFEG
>Zygci3-EXO70.2-Chr12_scaffold14.fgen
ATAQQIVMNLTDKDARPQELIREFSQFDPRFADLQSN------VRKGGKGSVGEAGKVLDLAEVNLRPWIGNTEVGAHLWEGPRGDIDAFLLAVDQVQFVLGIC---GAASDGAQVQEKAQVLLRLSIARIEEELRHLLEVYSKPYYAEAREAATAVSESVEGSLRELVTKLLKAGFPQSAMSCYKRIRKGVIDQTLAKLGLLPLSGDEIHRLDWDELEKRIDVWQQSVGIAIRIVFASERALCDKVFDE--QFAEVCLADLALGGVSMLLGFSESVASGKRSPEKLFRVLEMYETVRDFTPNFYAVFSGDACKHLRDNCEIALLRISDAAQGIFSEFENAIKRDATKQKLAGGAVHGLTRYVVNYLILLYDYRSTVSQVFWALAETNKWKLHVLQKNLEEKAKLYEDPAEGHVFMMNNIHYIASKVKFSDLRGLVGDDWIRQQAAAVRHHANMYQRQTWTKLLNCLRDDSRNALKDRFKQCNAILEEIHRVQSQWVVPETPLREELRAAITERLLGSYRSFYRYARVLEGGKHASKYIKYAPGDVEAMIRELFKD
>Zygci4-EXO70.3-Chr7_scaffold11.fgen
MDGPNERSTGGVVD---------------------PA------------------ELAFQEAQQ---TMHYINQVEAIV-AGPRGQLETYLQVVDLLFPAKALL---ERAKFNDGVL-QTKQLLATAMDDLEAEFRDMLKRRSEQTDLKKLYASKKLPPPTVRWLHHIAKRMRTGGAAARCCEVYRLVRSEFVESCLKT--MKTLCSLSVESMTWEYLEMACKEWILQVNVLVEVLLVSEYELCKQVLDGLGADQGRAFAEMVRGVALKLLRVGRAIA-AKRLPEQLFAMLDMFATVEELDEPVQQVFCGPGCEEVQAELQGMPRLLAGAVLATFDQFRKMLQDSADNDLVPRGGVHPITSYVVNYIRYLHNYVKILERVFKSVDRETASLVMALRKYLEVKARLYKEEALTQLFLMNNINYLFRSMALSEPREILALTDLQD-DRIVSHYSTQFQKAALAKVVAVLGDPSLADLKNKLKKFNLAFGELCVKQEEWVVPDDELRTRIRGQWATLIKERYRKMLPHWDELTQ--SSH--YAYRPEDIEMKIMKFFVP
>Zygci5-EXO70.3-Chr16_scaffold17.fgen
---MAMIDAERDEEGDE--------------------------------------EASLHGAES---RSTEPESKATIAV-GPRWNLDGFLETMSKLSLAHETLSAEG--------VEIAKTQLEVGLASLEEEFEDALRKHSKPLHYEQMQELAKLPANAVPYLHRMVAEMHKRGAGKRCIDSYKRVRASALKQCMVNMN-LKLPAAELEEGQWPEVEVLMKTWMRNTNILVKVLLGGEAALLRQVLEGLGPLRDLCEQAHVLEFLLLLLRSARLIARGRKLPERIFALLDMYTVIRKVESRIFLI-GESGNSEVRDLLLKMPLTLSEAASATFSGFRQILDD-SEEVLPPDGSVHATTSYVVNYVKPFLDHGALLEELLSLVSGECGALLGALGRCLERLARGSQDAALRELFLMNNCNYVQHAMAEAGASHVLRSKWE--SGEVVEEHAILFRKAALGKVTAILTDSVRQDCKKRLRKFNDAFEELALQQGTWVVVDEERRRKIRHEWSSALKDVYAAFLPHRDYLGDIR---SY-RYSPNHIERVVDYFFLG
>Zygci6-EXO70.3-Chr20_scaffold9.fgen
-------------------------------MTLPRG------------------GRAIDMEDSMFVQLSVPEEVEPVIREGTSSDLGKFLRAVDRLQASIAFFDRNRHLNMCEGALRHARQLMHVAQQSLEGDFHEMLGSSSGFVDPAELREQVNLFPEAVPVLQSMAKRLILMGRGPQVAKSYRDRRATALLRNLERLGVEKATPRDIQDMSWEDLDAKMRLWMENIRIVVKILLPGERRLCYEILQDVDPYRERCFADFGGGAVHYSLMLGEAVAESKKSPEKLFALLDMYDTVKEVLPKAEAMFDGPTGLPVRKACADLLKALASGSRATFDEFELAIEHNEGRGFPADGGVHPLTSYVVNYVKLLTNYVSTLRAVFVKLAAAISSIMLALTKNLQFKAKSLKDTALQEIFLMNNMNYIAYNISSSDAGDLLGANWLRRQWVLLEQHRDGYIAFVWGKFEQVLAEEDVASFSKRLRQFNSEFQELVSRQAVLAVLDADLRGHLRRALQGRLGGAYALLLNHQDLLEANRSLAKLLLYSPEDVEKSLGEAFPT
>Cylbr1-EXO70.1-VAZE_2008598.2047322
EHMAYLRGSLDKSSLSGKMV-SILTGCNSKLTALEEAVQM---KTLAFRKIRSNLEATFVAGDLVLNQLAILQQHTTKLNE-PLSDVDGYIRSFHALDDIELFFEERKSMAFVRKILTEILELRQASLDNFLKDFRTDLLNRSSPMDPMLLGAAVPLPSSLVALLHQLAKPMVKSKHAAQCARVYRDARSACVTQQLKRMGVAVITEEDLLKLPDNILSGRVTKWAQNVRTTIFVIFVEERRLCDAIFAGLDPHRERVYAELSVEGVQQLMNFGEVMAEASHSPEKINMLLEMFEIVSGVMPQMERTFGN-TCIPARESTWLVAKALGQAVQAILVGYEAVLER-ELKPLVMDGGIHPMTTVCVNFLKTLLDYDHLLERALKQATVLIRKILTFLLNNLEAKSKGYKDPALLHIFMMNNLEYMIQGMKKS-AGATVGSEWMEKNRRNMLLNLSSYQRNAWSKAVSLLALERKSAVKERLKTFNSTLDDILQRQAHWRIPDPNLRNAVLTAIGEPLLPAYSTFLRYAPLLEAGTNAQKYIRYTPEELRSHLTVLFNP
>Cylbr2-EXO70.1-VAZE_2055153
ASAALLKERLAKSQSTSNDMVSILSSFDERLSTLETAMRPTQVRTHAFRKAHENIEGTLKQAEEVLAQFDVPRQVEPQIKEGPKRDLDAYLKAVDRLHDTVTFFNKNRQFKSSETAMQSAKDLLREALLRLEEDFRKLLGANSKSVDPEMVSEYLPLPPLVVQRLHEIAGRMVSGGAGPQCTSVYKDLRDKTLEQSLRRLGVEKLKADDIYRMAWEELEGKISNWVKHLRIAILVLFAAERKLCEQIFKGLDPIRERTFADAAENGSSMLLSFGEAIARSKKSPEKLFVLLDMYETLRDLMPHIDAVFSGVPCAQIREAAHALQKRLAQAAKETFIEFEEAVEKDNSKAPVADGAVHPLTSYVINYVKFLFEYHATLQALFARLADKTARIMTVLQGNLENKSKLYRDPALTQLFLMNNVHYMVRNIKKSEAKDMLGDDWVQRHRRVVQQHATSYQRAAWNKVLQTLSQGNRTAVKERFKNFNGLFDEVHQRQCLWTIPDPELRSAVQLQVAEVLLPAYRSFLRYSAILEHGKAAQKYIKYQPEDVDALLGELFEG
>Cylbr3-EXO70.2-VAZE_2055054
ASTERLIMNLNNGVRPQELLSRGFPRTDDRSSNDSPRQHSRSLRESMSSKGLGDLQEVLDAAESVLRPWAGSYGH---LWDGTRGDVDAFLVALREVQFVLGVH---GASDNGEAIRDRALALLKLATARLEEEFRYKLTRESEPLNPSRAASELNMPESVIRDLRELSIIMEKTGIGEVAYDIYTKVRRAVLEETLYQLGLHPLLPDEVALVHWEDLEGKIDTWLKCVVRAVRCVFASERHLCNHVFAD-NPQQEHCFHDIAEGGLALMFGFSESVATSRQSPEKLFRVLEMYEALRDLALPFEIVFSGDGCASLRYACKLAMSKLAEAARGTFSEFENRIEHDATKTAVPGGGIHGLTRYVTNYLILLYDYRTTLTQLYRALAETNAWKLKVLQDNLVTKSKLYKDPALGNLFLMNNIHYIAAKVKESELRGLLGDDWIHQLAMLVRHHGNHYMRLAWSKILNHIRDDSRDGIKKLFLHFNEMFEELCRVHSQWVVPQQPLREELRAAINERLLTLYRHFHKYAPELKKGRHPGKYLKYGPGEVEAMIQELFRG
>Cylbr4-EXO70.2-VAZE_2008053
AAQQIVRNLSGSTQ--PNELLRELKRFDYRLADLHNN-----PNPQISTEKLGQLQEYLTQAEDILRPWADHPEG--HVWDGTRADVEPFLRAIEKVQSVVEQV---GVGSEGSQIQGRAQTLMKLATARLEEEFRFILTNHSIPLKPQRVIDELSMPEFALKDLAEIVSVMDRYGAGATAVTVFKQERKATVEKILQHLGLQHLTHDEVDRMDWEEIGARIDMWVAHLGPVVRCVFASERHLCDHVFAE-NEHREACFRDAVASGLSIIFGFAESTAGSRPTPDKFFRVLDMYAELGKVGPAFDAVFHGDGCSDLRAERQNHMQRLSDAARGMYGEFEHFLDGDKSHPPASGG-IHNLTLYVTDYINVLCRHKETLMQLIRALAAMIASKVSFLQRKLEAKAEEYEDPALASLFLMNNVYIVASTVKSSDLRELLTDDWIREQAYTVRRHGNRYQHLSWGALLTMLSEEPRETIKKKFTEFNAALEKIQTAQANWVVPEEVLREEVRAAITARIMTIYEIFYKLSPELRKGFHPQKYLKYQPADLKALIQQLFKG
>Cylbr5-EX070.3-VAZE_2006316
-------------------------------------------------------MDSEEARQT----LHFVNQVEAMVAAGPHGKLDEYLSVVDLLFNAQALF----EKTSFVAGLEQTSELLRTAMNDLEDEFRDMLQRR----SAQTLVRLNRLPAATVRWLHQISKRMLHAGVASRCADAYRAVRADMLKRSIGNLEAQGCLLVDVT---WELLEKIVKEWIVQVNILVGVLITGEYELCNRVLDGLGRDQGRAFTEIIQQAALGLLRVGSGIA-SKQFPEQLFAMLDMFATVEELLPDANKAFGP-GCEEAMTEFNALPRQLAGAVVTTFDMFKKMLEVAPYEHVPRGGTVHVITSYVVNYIRGYLNYVAILERVFRSVDRETALLVVALRESLSARAKLYRDEALHELFLMNNVNYLFRSMEGQDVVKALGLQ----DDRSVALHAANFQKIALSKLMAIVGDPSLSDLKNRLKKFNVAFEELCAKQQAWLIPDDEVRTRVRSQWSTLLKERYRKMIQYWEDVAGTK-----LCYSPEDVEQKVVKFFAP
>Cylbr6-EXO70.3-VAZE_2003634.2007034.ERR
PMSARTRRVVSTFSDSSTSQEASLSPLPPRPSSSNELVSLPRLDDTTSPRADVASARVCSCAVHLSEGGPSPPSGAAPVIAGPRWNLTMYLAGISALVDARKELEGDVEPEEIQDGIRFAEKLLASAYINLEEDFEDALLRQSKPMKGEKLRALIY---AVLSSLWELQGRASISGRHSAVVELWLSIWRQIVECIAGSVGVEAQKIQRIRAATLKDLEAMMKSWTREFSVVVCVLLEGEAVFCATLLLQREDVQTQCLAEVIKESGAALVKNAGVMVEARRQPEMMFALLEMYKTLSELGPQVEAL-PPSLLAALKEDVAALRVAFSRTALGTFHELGKVVEESQESFPAEAG-IHAISSYVVNYVKLLLKYCKALELLLTLVEKEIIRLLQCLRKALRTCASTATDMVLREVFLLNNIAYITNAMRSSDLVPLNLRDWQSD--TAVMATAAGFRKVALGRVTAHLTDPAKQVCKSRLKRFNAAFEELALQQGQWHIINDELRKKIRHDWAKNLKQTYADFLPLRDVLADIK---SY-RYSPDSIERIVDYFFLS
>Cylbr7-EXO70.3-VAZE_2009735
SPVRLVLANGGTPPGGSQTPPRAFGGAVGGQTPPRAF------GSQTPPRMLRRKDSDMEDSHRLLAQLAVPDLVEPIIREGTG--LDKYLEAVDKLQISIAFFDRNRHLNSCEGALRHARQLLAQAMQSLQEDFFEMLGSSSNFVDPSELRQQLELFPDALPVLHSMAKRLVVNGHGNLCAKAYRDRRVAALLRNLTRLGLERVTAADIQQIPWEQLDQKIREWILHVQLGVRCLLAGERHICEKVLEGLEPFRERSFAELGSGGMQVLLSFGEAMAESKKTPDKLPSILDMFSIVVDLLPRVEVMFDGPAGAPVRKSMASLLKGLAFSAKATLEEFELLVEQNESRASPADGGVHPLSSYVVNYVKLLTNYLSALRLIYRKLTACLCSIFLALTNNLQFKSKQLRDASVQELFLMNNVSYIVNNINTSDAGELLGASWIRRHRALVEEHQEGYIAAVRAKFNHLLADEDATGLNKRVQSFNQEFQDLGEKQARLVVMDPEHRAAIRQALQTQLGEAYRDFLTHPL---------S*------------------
>Cylbr8-EXO70.3-VAZE_2055345
AEKDGTLRAVSRSK--------------------QAA------------------AATESDASQVLLHLSVPDEVDSIIQEGTGADLDVFLQAVDKLHAAIVVFERHRHLNSCEGALRHARQLITSAMQSLQEDFYEMLGSSSGFVDPAEMREQLALFSDAIPSLHSMAERLTFNGCGPQCAKAYRDRRSSAVQRNFVRLGVEKLEREEIHGVAWEQLDLKIREWIEHLQIGVLLLLAGERRICDQILEGLDPFRERCFSEIGGNALQSLLPFAEAVADGKKSPEKLFALLDMHKALKDLVPQLDAMFDGPPGLASRKAVTSTLKSLGVAAQATLEEFELLVEQETPRSFLSDGAVHPLTSYVVNYVKLLTNYVSTLNSIFVKLSSALCSIMLALSKNLQHKVKQQRDYSLQELFLMNNEAYMVNSLTLADAGEILSANWMRRLRQSVEEHRANYLLAVRGKFEHVLLDEDVTAFTRRLKVFNHEFSELTERQSRMVVVDSKRRADMRQELQAYLGQAYGAFLANQDSLEGPKRQQ--VR-SREDVERAMGEAFQL
>Cylbr9-EXO70.3-VAZE_2008351
LIARTFSDTGGRPGNEPGLERHFSSGVDRFLVLVAVRPSATRIDGRWVPSAPTRSSSPLGTGMTFIDKWHDEHAHNCFVHQ-TSHSVFRFVRTTGRSPALPRPLGPAAVAAVGRKPQGQHSRSSSQSLGRFEGETTKAWEDRGEPTSPASPPPGLGIPEEEVKILHELVTRLVSNQWKPEKAISFKETRARTLQKNLERLDFRPMTKEETRRLTWNQLEPLMKRWCEHIRAAVKILFKGERLLCDGVLVSLDPFRDRCFAELAGPSLNHLLRTGYVLAAHDRMPEKIVALLTMYRAVRDLLPVIGEIFGD-RGAAYRQDTETFLDELKVTVKCAGADFVKNLDDENDAAAVQEVKVPLHVSYVMNYMRLLCNYLALLQEVYRNLRAAVRKILDSLDRLVQTRSKLLPDVFLVFCFFINSHRYILLHIESY-ATELVDSEWRGTKEQQLERFLAHFVGLYTTKMEELVF--PKVVL-QRLRAFNTEWEALPRNYAHRLIEPNGDRAFVCNAIVERISAGYAHFIIHRQVIQD--NPKKYLVRTPDAVRSELKTTFNP
>Antag1-EXO70.1-TWUW_2052578
ARAQLMRESLSKSNVITEQMITILGSFDHRLSTLEAAMRPTQVRTHAFRKAHENIDNTLKATESVLTQFDISRQVENKILEGPREDLSGFLLAVDQLQKNVEFFTFNRSFKSSDGALTHARTLLAKAMSRIEEEFKHILTVHSKSADPAQLTLSLPIPPRFIPQLHDMAQRMISAGHHQQCVKAYRDVRAATLEQSLRKLGVEKLSREDVQKMQWEALEGKIGNWIQYMRIAVKQLFAAERKLCDKIFYRLDPHRERCFAEVTESSCTMLLSFGDAIAKSKKSPEKLFVLLDMYETMRDLTPEIETVFAGEASAGIREAGVGLLQRLARCAQETFGDFEDAVEKDATKSLVQDGNVHPLTSYVINYVKFILDYQNTLKQLFSHLAAATMRIMQVLQNNLEGKAKMYKDPALSQLFLMNNVHYMVKSVRRSEAKDLLGDDWVQRQRRIVQQHANAYQRAAWGKVLQYLSGQSRVVLKERFKNFNIQFEELHQKQTQWTISDADLRDNLRLAVAEVLLPAYRSFLRYSAILENGKNPHKYIRYNPEDLERMLQEFFEG
>Antag2-EXO70.2-TWUW_2051849
ATAQHIVRTLGTTDTMTDDMLQILSKFDGRFSTMNGSESLPALHQQQPPSLPHNLEATLQSAEEVVMQWDMGSSEQSMIW--ESTEINTYLQAVDEVQEICEAL----AHANSPGLSNRAQNLVQLSMARLEEEFRHMLVQRSESVSPDWLLDTLSLPPDIVPDLHDIAERMVRAGYQRECCQVYATVRKAVLEESLYRLGVEKTSIDEVQKMTWEVLETKIKKWIQAIKVAVKVLFASERRLCDQIF---PATVETCFAELSKSAINDLLHFSEAIAISRRSPEKLFKILDIYETLRDLLLDIETIFSGELCSSVRSEASGIVMRLGEAARGTFAEFENAIQRDTARNAVAGGAVHPLTRYVMNYITFLFVYMDTLEQLFSPLAAQTMVITHVLQSNLELKSKLYKDNALTYLFLMNNVHYIVQKVRCSGVRTLLGDDWVKKRTGFVRQCATNYQRAAWGKVFNCLKDESRVVLKERFKSFNAAFEEIHKSQSAWIVPDPQLRDELRISIEDRLLPAYRSFLRYGNYLDTGRHPDKYIKYNPEDLERLINDLFEG
>Antag3-EXO70.3-TWUW_2010051
AARKSLYESLEKARAALEASHVRLRGIGERIPNLEAAVGPLQAQSKLVRGLNGRIDRAIGPAAAVLKGFDNLHDLEVVLLDGVGEDLFGYLTAVARLEDSLEFLLLRQAQSGPEQTG-LDGGLLNLALEQLESEFGNVVLHHSTPV----------MPPDVVEKLQVIVHKLSVNRQLDGCVEAYWQARSSSAIGSLKYLELQY-STPEVNMLDWNDLEGYIGLWTQQFEVAVKLLYGPERSLCAQVFARAEPHVRDCFLRLSQAGMLLFLQFGEGVARSQKTPEKLFKLLDMFEALENLSPSISEVFEGEGCTEMRSRARELQKHLVHGSCQVLWEFSRQLLEQTEGTLPADGSHPKLSSYVVNYVKYLV-YGPIMAQVLRGLSHAVLTIMQALERNAEARAKGYKDPALAHIFLMNNIHYMYDRSSKCELGGLLGDLWMKEHRRKVEQHSLGYQREDWGKVLAHLSEGARDLVKQRLRLFTTAFEETVYKQSKWSIPDVDLRRDVKQAVVQVVQSAYRSYISYGSLLDQGAAASRYLKYTPESLEKLLNDLFLG
>Leidu1-EXO70.1-ANON_2036372
ARAQLMRESLTKSNAITEQMITILGSFDHRLSTLEEAMRPTQVRTHAFRKAHENIDNTLKSADSVLTQFDVSRQVERKIMEGPAGDLNGFLVAVDQLQKNVEFFSFNRSFKSSDSALTHARGLLVKAMTKIEEEFKRVLTTHSHSPDPTQLTLSLPIPQKYIPMLHEMASRMIAAGHHQQCVKAYRDVRAGTLEQSLRKLGVEKLSREDVQKMQWEALERKIGNWIQYTRIVVKLLFAAERKLCDKIFYRLDPHRESCFAEVVEGSCNMLLSFGEAIAKSKKSPEKLFVLLDMYETMRDLTPEIEIIFAGEASASMREAAIGLSKRLARCAHDTFGDFEDAVEKDATKTLVLDGTVHPLTSYVINYVKFLFDYQGTLKQLFSHLAAATMRIMQVLQNNLEGKAKMYKDPALAQLFLMNNVHYMVKSVRRSEAKDLLGDDWVQRHRRIVQQHASAYQRAAWGKVLQHLSGQNRAVLKERFKNFNLLFEELHQKQSQWTISDTELRDNLRLAVAEVLLPAYQSFLRYSSMLESGKNPHKYIKFTPEDLERMLLEFFEG
>Leidu2-EXO70.2-ANON_2005871
ATAQHIVRTLGTTEMTDDML-QILSKFDGRFSTMNGS------RQVESKTVPHNLEATLQSAEEVVMQWDMDTSEQSMIWECPQEEINTYLQAVDDVQSICDQL----AQSNNTGLCNRAQNLVQMAMMRLEEEFRHMLVQRSESVSPDWLLDTFSLPPDIVPDLHDIAQRMVKAGYQRECCQVYATVRKAVLEQSLSRLGVEKNSIEDVQKMTWEVLETKIKKWTQAMKVAVKVLFASERRLCDQIFPHS--VREGCFTELSKSAITDLLHFSEAIAISRRSPEKLFKILDIYETLRDLLPEIETIFGE-SCSSVRSEAAGIVMRLGEAARGTFAEFENAIQRDTSRNAVVGGAVHPLTRYVMNYITFLF-YTDTLEQLFSPLAAQTMVITHVLQSNLEGKSKLYKDNALTSLFLMNNVHYIVQKVKCSDVRTLLGDDWVRKQTGFVRQCATHYQRAAWSKVFACLKDESRVVLKDRFRNFNVAFEDIHKAQSAWVVPDPQLRDELRISIEDRLLPAYRAFLRYGNYLDTGKHPDKYIKYSSDDLERLINDLFEG
>Leidu3-EXO70.3-ANON_2036001
ARKWVFENVEKGRGREVEACDVRLREMGERIRMLEAALQA---QSKLVQGLGSGMEKAMGPAGAVLKVFENVHELEKVVLE-PGEDVGGYLASVSRLEDALEFLKSGAGDKYRMHRLNLDGGLLGMAMKVLESQFRKLVQKHSSPV----------LPAGVIHNLQAIVQKLATKAELEVCVEAYVEARRLNALESLKQLDLHCSSPEELNLVNWDDLELQIGLWTQQVEVAVKLLYGPERQLCSQVFAGGDVWR-ECFMRLSQEGMSLLLQFAEGVIRSQKTPEKLFKFLDMFEAVENFTPSVLEVFGD-VCSEMRLRVRELQKQIVHGCCQVVWQFSNQLLEGQNEGPLPEDGHAKLSSYVVNYVKYLVEYGPIMAQVLDVLANAVISIMQSLERNVESRAKAYKDAALAHIFLMNNIQYMYDRSSKCELAALLGESWFKEHRRKVEQHSLGYQKEGWAKVIAHLNRDAKDLVKQRLRYFTTTLEQAIEKQSEWSIPDPHLRQTVIHSVVQAVQSAYRTFISYGSLLDQAASATRYPKYTPENVESMLSELFLG
>Marpo1-EXO70.1-Mapoly0134s0013.1
VRSQFMREAMTKSQTISDNMITILSSFDHRLSTLEAAMRPTQVRTHAFRTAHENIDSTLKAAEVVLTQFDVSRQMEAKI-NGPQGDLTGFLAAVDQLQANVEFFSLNRSYKSSDGALNHARGLLQKGMTKIEDEFKALLVQHSKPVDPARVHEALPIAPRIVPQLHEMAQRMIGAAFHQQCLKAYRDVRSSTLEQSLRKLGVEKLSKEDVQKMQWEALEGKIGNWIQYMRAAVKLLFAGERKLCDQVFYHLDPIREKAFAEVTESSMMMLLSFGDAIARSKKSPERLFVLLDMYETMRDLLPEIEFVFSGEQAQPMREAAKNLAKKLAQTATETFNDFEEAVEKDATRTPVLDGTVHPLTSYVINYIKFLLDYQTTLKQLFSKLAAATMRIMLVLQSNLDGKSKLYKDVALTNLFLMNNTHYMVKSVRRSDAKELLGDDWVQRHRRIVQQHAQGYQRAAWAKALSYLSSSSRAVLKDRFKQFNTIFEELHIRQSQWTIADPELRDAVRLQVAEVLLPAYRSFLRYSSILENGKNPQKYIKYSPEDLERLLGEFFEG
>Marpo2-EXO70.2-Mapoly0153s0012.1
ATAHHIVRSLGTTETMTDDMLKILSKFDDRFSSMNEVSQEKEAATSEKQPVVETNEVDLEAVEKVVMQWDMASSEACLIWECSRDEVASYLQAVDELQSVLESL-NVSQSNSNSDRQDHAQSLQQVAMQRLEEEFRHMLVNHSESVDPEWLMETLLLPPEIVSDLSDIARRMIQAGYARDCCQVYTTVRKPVLEESLGRLGVEKLTIDEVQKMPWDTLEGRIKKWIQAMKVSVKVLFASEGRLCDQVFAESVATRETCFSDVAQSSIMQLLSFSEAIAISRRTPEKLFKILDMYETLRDLIPEIEAIFTGEGCTKVRSEAAGILMRLGEAARGTFAEFENAIHRDTSRTPVPGGAVHPLTRYVMNYIRFLFDYTETLKQLFSPLAVQTIWITHVLESNLDGKSKLYKDLSLTYLFLMNNVHYIVQKVKNSEVRGLLGDDWVRKHNSMVRQHATSYQRAAWGKVLSCLRDESRVVLKDRFKSFNAAFEDVHKVQSSWIIPDPQLRDELRISIADKLLSAYRSFLRYRTYLETGKHPEKYIKFGAEDLEKYLNDLFEG
>Marpo3-EXO70.3-Mapoly0113s0036.1
ARATLMQTMERTKEAGIARSRQKLQGMREALPALEAALQA---QALLQKGLGAKIDRASQPAEQVLRTFEVVRSLERILKGEPRHDLPEYLASLSQLEEAMGFLSVLQDMQSEADRGSYDMGLLQVALGKLDLEFRRILLQHSAPLPPSELVLPPPMPAEVTETLRTIVERLEGHRWTDNVLEIYRESRLAPIRQTVQQMRLVHGSAEKIDKLAWEELEGMIAQWTQHVQVACRVVFKAERRLCTRVFATVEKERIRCWGRLGAAGFLPFLAFGEGVAQSETAPAKLFKLLDMYETMDQLLASVFEVFADAALGEIRVRARELQRKVVVRASETLAEFGRSVEE--AGDAPANGERSRLCSYVVNYVKYLVDYGPIMAKVLRWLAAGVQRMMQALEKHVTRQGKSYEDASLGHIFMMNNLWYMVSRVKDSELGPLLGDAWVKDTRGKVRQHTLYYQRETWGRMLAFLTRETRELARQRVRSFTQSFDEVTLRHGKWVIPDAELREGVELAVAQMVVPAYRSFITFRSLLDPGSVGSRHIKYSPEDLERILDDLFQV
>Porna1-EXO70.1-KRUQ_2113998
SRAQFMREAMTRGQNVSDSMISILSSFDHRLSALEAAMRPTQVRTHKFRKAHENIDSTLKEAEVVLTKFDVSRQMEAKILAGPQGDRSGFLAAVDQLRSTVEFFSLNRSYKSSEAALNHSRGLLSKGMTKLEDEFKAVLAQSSKIVDPARLSEALPIAPRIIPQLQEMAQRLVGAGHHQQCLKVYRDVRSTTLEQSLRKLGVEKLSKEDVQKMQWEALEGKIGNWIQYMRAAVKLLFAGERKLCDQIFYHLDPHRERAFAEVTESSTTMLISFGDAIARSKKSPEKLFVLLDMYETMRDLLPEIELIFSGEQAAATRESANNLLKKLAQTARDTFGDFEDAVEKDATKTTVLDGTVHPLTSYVINYVKFLLDYQSTLKQLFSKLASSVKQIMSVLQGNLDGKSKLYKDPALTQLFLMNNTHYMVKSVRRSEAKELLGDDWVQRHRRIVQQHASLYQRTAWVKALSYLSSSSKSVLKERFKNFNIIFEDLHMRQSQWTIPDLELRDAVRLQVEEVLLPAYRSFLRYSAVLENGKNPQKYIRYTPDDLARLLNEFFEG
>Porna2-EXO70.2-KRUQ_2018311
ATAHHIVRSLGTSETMTDDMLKILSKFDNRFSSMNEVKKSDSAGESSHEGAGDEIYADLDSVEKVVLQWDMASSEQCMIWECSREESGTYLQAVDEVQVFLESL---SVSPNSNTLQDHAQSLQQLAMARLEEEFRHMLLAHSESVDPDWLMETLQLPPEIVSDLSDIARRMILAGYGRECCQVYGSVRKAVLEESLSRLGVEKLSIEEVQRMPWDSLESKIKKWIQAMKVSIKVLFASEGRLCDQVFMDFVSTREICFADLAKSSIMQLLNFSEAIAISRRTPEKLFKILDMYETLRDLIPEIEATFTGEGCTGVRTEAAGILMRLGEAARGTLAEFENAIHRDTGKTPVPGGAVHPLTRYVMNYIRFLFDYTDTLKQLFSPLAVQTIWITHVLESNLDGKSKLYRDNALTYLFLMNNVHYIAQKVKNTEVRVLLGDDWVRKHNSMVRQHATSYQRAAWGKVLQCLRDESCVVLKERFKSFNLAFEDVHKVQSSWIVPDPQLRDELKISIADKLLPAYRSFLRYRSYLETRKHPEKYIKFSSEDLEAYLNDLFEG
>Porna3-EXO70.3-KRUQ_2004248
TARRSVCQILESAKLSIDKSSDRLREMRDRLPALDAAMRPLQSQSLHVKELGAKIDRATMPAETVLKTFEMVRNLEKILK-GPRPDMPLYLASLSQLEEAIQYLSVQQDIESSGGGG-WDMGLLKIALGKLEAAFKKLLLEASEAI----------LPPAATLKLQVLVERLSTHKWTDNILDSYRELRLATMKESLQSLRLRHSTPEKVDKLEWADLEGMIGLWTQHMEVACTILFKSERRLCVRVFEKLEKEKIRCWGKIAVAGFAPFLSFGEAVVRSQTAPEKLFKLLDMYEAVENLLPYVFEIFEGQDCGEIRVRSRELLKRIAQRAIETVSELCRFVED-GQGDVPPDGSRSRLCSYVVNYVKYLV-YGPIMSKIAKWLSVVVTKVMQSLEKHVVKQSKNYGDPALANVFMLNNFWYMITRAKDSGIGPLLGDTWMKETRGKVQKHTVEYQREAWSKTLSYLSDGVREVVRQRLKNFTVTFEENCRKHSKWVVPEQDLKEGIRFVVMQAVVPAYRSYINYGAILEQGGNIAKYMKFSPEDVETMLEELFEV
>Sphfa1-EXO70.1-Sphfalx0134s0016.1
ARAQFMRESLGKSQSITDSMITILGSFDHRLSTLETAMRPTQVRTHAYRKAHENIDSTLKAAESVLTQFDVSRQVENKVLKGPENDLGGFLVAVDQLQNNVEFFTLNSSLKASDGALNHAKGLLTKGMTRLTEEFKALLVQHSKPVEPAHLTDVLPLVPRIVPQLREMAQRLVAAGYHQHCLKIYRDVRASTLEQSLRKLGVEKLSKDDVQKMQWETLEGKIGNWIQYMRISVKLLFAAERKLCDQIWYHLDPHREKCFADVTDSSVHMLLSFGEAIAKSKKSPEKLFVLLDMYETMCNLLPEIEVVFSGESALGMREAAIGLIRRLAQTAKDTFGDFEDAVGKDATKTPVLDGTVHPLTSYVINYVKFLFDYQSTLNQLLSQLAAVTMRIMAVLQTNLDSKAKFYRDPALTHIFLMNNIHYMVRSVRRSEAKDLFGDDWVQRQRRIVQQHANTYQRAAWGKALGYLSSASKSAIKERFKNFNLLFDELYQRQTQWTIPDNELREAVRLAVAEVLLPAYRSFIRYSAILESSKSNSKYVRYSPEDLDRMLSEFFEG
>Sphfa2-EXO70.1-Sphfalx0010s0089.1
ARAQFMRESMGKSQSITDSMISILGSFDHRLSALETSMRPTQVRTHAYRKAHENIDNTLKAAESVLTQFDVSRQVENKVLKGPENDLGGFLAAVDQLQNNVEFFTLNSSLKASDGALNHARGLLNKGMTRLAEEFKALLAQHSKSVDPAHLRELLPILPRVVPQLREMARRLVAAGYHQQCLKIYRDVRVSTLEQSLQKLGVEKLSKDDVQKMQWETLEGKIGKWIQYMSIAVKLLFAAERKLCDQIWYHLDPHREKCFADVTDSSVHMLLSFGEAIAKSKKSPEKLFVLLDMHETMHNLLPEIEVVFSGESAVGMREAAMGLIRRLAQTAKDTFGDFEDAVGKDATKTPVLDGTVHPLTSYVINYVKFLFDYQSTLNQLLSQLAAATMRIMAVLQTNLDNKAKLYRDPALTHIFLMNNIHYMVRSVRRSEAKDLFGDDWVQRQRRIVQQHANTYQRAAWGKALGYLSSASKSAIKERLKNFNLLFDELYQRQTQWTIPDNELREAVRLAVAEVLLPAYRSFVRYSSILDTGKSNSKYVRYSPEDLDRMLSEFFEG
>Sphfa3-EXO70.1-Sphfalx0206s0036.1
SRSKLMYESMRKSQVLTDSIVNILRSFDRRLSSLETDMQI---QTHAFRRANQNIDLALEATKTMLNQFDVSHQMEDKLLEGPKDDLGGFLSVVNQLHTNVEFLKQNQSFKATSFALDHANSLLSKSMAQLIEEFKNLFNEHSKPVESTSLIESLLILPDVIPRLCEMVQWLVAAGHQEQCLKTYRDVRAPILDQSLQNLGVEKLSKEEVQKMQWETLEGKIISWNHHMQFVVKLLFVAEYKICDQIWLELTSQKEKCFSAITHSSMHTLISFGEAITTCKKSPEKLFVLLDMYETMSDLEPQIKSLFGE-SGAEIRDASELLLEHLAQATKDTFNDFADAVEK-DMKTTVADGTVHPLTSYVVNYIKFMVDYQDTLNKLFSHLASAVIRIMSILQTNLDGKSKLYKDPALTQFFLMNNIHYMVKSVRRSEVKEMLGDDWLQRHRRIVQQHATLYQRIAWNKALSYITGSSKTQLKERLKNFNSILEDLHRTQMQWTVWDTDLRDAMRLQVAEVLLPAYRSFIRYSSVLTSNTHSNKYMKYSPEDLESLLGEFFEG
>Sphfa4-EXO70.1-Sphfalx0015s0170.1
ARAQFMRESLGKSQAITDSMIAILGSFDNRLSTLETAIRPTQVRTHAFRKAHENIDSILKAAESVLTQFEVSRQVENKVLEGPKNDFGGFLTAVDQLHTNVEYLTMNRSFKASDGALNHARELLAKGMTRLEEEFRVLLTQHSKPVDPARLIEALPIPPRILPQLKEMAQRLVAAGHHQQCLKIYRDVRAPTLEQSLRKLGVEKLSKEDLQKMQWETLEGKITNWIQYMRIAVKLLFAGEQKLCDEIWSQLDPYREKCFADVTDTSVHMLLSFGEAIAKSKKSPEKLFVLLDMYETLHDLQPEIENVFSGEPATGMREAAAGLIKRLAQTAKDTFGDFEDAVEKDATKTPVLDGTVHPLTSYVINYVKFLFDYQSTLSQLFSHLAAATMRIMSVLQTNLDGKSKLYKDPALTQLFLMNNIHYMVKSVRRSEAKDMLGDDWVQRQRRIVQQHATGYRRAAWTKVLSYITSGSKTQIKERFKNFTLTFEDLCQRQSQWTIPDNELREAVRLQIEEVLLPAYRSFLRYSSAIENGKIPNKYVKYTAEDLERMIGELFEG
>Sphfa5-EXO70.2-Sphfalx0052s0109.1
MTAQHIVRSLGTTDTMTDDMLQILSKFDHRFSSMNDMAESQQLQNHSRRPSSSNVESRLDAAEDVVVRWDMGYSEQQMIFECPEEEAAAYLEAVDEVQYMLDSL---FLQNREPETQARAQNLLQLAMERLQEEFRHLLLENSRSVDPDWLFDSLAVHPDVVLDLGNIAQRMIAAKYQNECCQLYVNSRKTVLEESLYGLGVEKLSIDEVQKMPWETLEDKIKKWIQAMKVGVKVLFASEKLLCDQVF---PTPIETCFSDISKGAMMQLLSFGEAIAISRRSPEKLFKVLDMYETLRDLVREIKSIFCGVSGASVKSEASGILMRLGEAARGTFAEFENAIQRDGLRTPVPGGGVHPLTRYVMNYIVLLCEYKDTLEQLFSRLAVQINWLTHVLLNNLDGKSKIYKDPALTYLFLMNNVHYIVQKVKSS-CVIVLGDDWVKKQTGIVRQFATSYQRAAWIKVLSFLKDESRVVLKDRFKNFNAAFEEAHKAQSTWVVFDPQLRDELRISIADKLLPAYRAFVRYGNFLETGRHPDKYIKFSAEDLESAIGDFFEG
>Sphfa6-EXO70.2-Sphfalx0020s0192.1
MTAEHIVRSLGTTDTMTDDMLQILSKFDHRFSIMHDKAAAEDQQQQQPRRSSSSSESSLDHAEDVIRRWDMRYSEQQMIFECPEEEASTYLEAVDEVQKVLDSLQQNSRDPETTTTLERAQNLIELAMGRLQEEFRHLLVKNSRSVEPETLFDSLAVPPDVAIDLASIAQRMIAAKYQSECCMVYVNSRKTALEESLSGLWVEKLSIDEVQRMPWAAQEDKIRKWIQAMKVGVKVLLASEKLLCDQVF---PTPVETCFSDIAKGVMMQLLSFGEAVAISRRSPEKLFKVLDMYETIHDLLPEVESIFSG--VFGVTVEASGILMRLGEAARGTFAEFENAIQRDEVRTAVPGGGVHPLTRYVMNYIKLLCEYKDTLEQLFSWLSERIKWVIQVLLNNLDEKSKSYRDSALTYLFLMNNVHYIVQKVKYSDVIQLIGDDWVRKQTGFYRQCATNYQRAAWIKVLSFLKDESRVVLKDRFKNFNAAFEEAHKVQSTWIVSDTQLRDELRISVAEKLLPAYRAFVRYGNFLETGRHPDKYIKFSPEDLEIAIGDLFEG
>Sphfa7-EXO70.2-Sphfalx0022s0123.1
VTAQQIVRSLGTTDAMTDDMFQILSKFDHRFSNMNGKTDEDLQQSKSSRPSSRGVESRLDHAEDVVVRWHMGYSEQQRIFECPEEEASTYLEAVDEVQNLLEQLVQNKEEEQQPATLERAHNVIQLAMERLEEEFRHLLAQNSRSVDPDWLFDSMAVHPEVVMDLSSIAQRMIAANHQLECCQVYVNSRKAVLEDSLYGLGVEKLSIEEVQKMPWDILVDTIRKWIQAMKVGALVLFASEKLLCEQVF---PAPIETCFSDVANETMMQLLSLSKALATGQRSPEKLFKVLDMYESLWDLLPKIENIFSGVSGASLKSEASGILLLLEEAATGTFAEFESAIQRDGSRTPVPGGGVHPLSRYVMNYIKLLCEYKGTLEQLFSWLAVQIHRLIHVLHNNLDGKSKVYRDPALTYLFLMNNIHYIVQKVKYSDVIGLLGNDWVRRRSVIVRQFATSYQRAAWTRALSFLKDESKMVLKDRFKNFNAAFEEAHKAQTTWVVSDPQLRDELRISISEMLLPAYRAFFRYGNFLETEKRADKYIKFSPEDLEIAIDDFFEG
>Sphfa8-EXO70.2-Sphfalx0113s0008.1
LTAQRIVKSLGTNDTMTDDMLQILSKFDHRFSSMNDKSKKNESTSSQESDELESIKSSLDRAEDVIIHWDVAYSEESMIFECPPEDALAYLGAVDKVQDVLESL---TVHDTDPGMLERVQNLLQLAMVRLEEEFRNMLDKHSESVDPDWLLDCLSVLPEVALDLQNIAQRMVTAGFRHECCNVYVDVRKRVLEDSLYRLGVERLSIDEVQKLPWETQEHTIKKWNQAMKVGVKVLFASEKQLCDQVF----PVNDFLFCEISKGIMMQMLSFGEAIAISRRSPEKLFRILDMYETLRDLIPDIDSIFSGSSGTSVRSEASGILMRLGEAARGTFAEFENAIQRDGSKTPVPGGTVHPLTRYVMNYIKLLCDYTVTLKQLFSPLAVQINWLTHVLRNNLEGKSKLYKDVALTHLFLMNNVHYTVQKVKSSEVRALIGDDWVRKHTSLVRQYATSYQRAAWSKVLGFLRDESRVVLKDRFKNFNLAFDEVHKAQSTWVVVDPELRDELRIYIADKILPAYRAFVRYGQFLETGRHPDKYIKYQPEDLEAAIGDFFEG
>Sphfa9-EXO70.2-Sphfalx0011s0070.1
LAAPQIVKPLGMTTTIDNDILQVLSHFEHRFSSMNFITSLQESHDLESTSSSKTIKSSLDRAEDVINHWDAASSDESMIFECPVEDAEEYLGAVDKVQNKLESL---TVHNQDPEILERVQNLLQLSMARLEEEFRHMLEQHSVSVDPYWLLDCLLVPTEVAIDLQNIAQRMIRAGFRHKCCQVYVSVRKNVLEESLYRLGVEKLSIDEVQKMPWETQVDTIKRWNQAMEVGVKVLFASEKQLCNQVF---PSISDLCFCEIAKGAMMQMLSFGEAIAISRRFPDKLFKILEMYETLRGLIPEVDSIFCGSSGRNVRSEVSGLLMCLGEAAHGTFAEFENAIEQDGSKTPVPGGAVHPLTRSVMIYIKKLCDYKVTLSHLFSPLAKQINWLTHVLRNNLEGKSKLYKDVALTHLFLMNNVHYTVQKVKTSEVQALIGDDWVRKHTSLMRQYATSYQRAAWSKVLGLLRDESRVVLKDRFKYFNLAFDELHKTQSTWVVVDPELREELRISISDKLLPAYRAFVRYGQFVETGRHRDRYIKYQPEDLEVALGDFFEG
>Sphfa10-EXO70.3-Sphfalx0014s0208.1
ATRQELYQNLNKTRSLLDKSELQLQTIGERLPHLKKAMAPLLVQAESVKSVSEWIEESMEPAKNLIKKFDEAHLLKTLIRE-PREDLEVYLSTVVKLADLLDYLTL-IHHQSDEAARGLDGGLQGLVQEKLVTEFKFLMVEHTLPL---TLPDHVELPAWVLERLHAIIETLQHTGGCEGCLGAFGEIRSNRAFVSLQGLKLKNLSPEAIDRIDWDHLQIMIGLWCQHIEVAVKVLYASERQLARQVLGHLDQDLTECFVKVASTGMVQFLQFGEGIARSHRAPEKLFKLLDMFETLDQCVPTVNTVFEGDSGLELRARTRELQKLVVSGACQTFWEFKQWVAEQNEGALVQDGSVTRLSSYVVNYLKYLV-YSPVMDKVLQGLAYGVLLFMQALELQVERRSREFSDPALRHIFMMNNLWYMRTRARRCELGPLLGETWLTEQRQKVQQHALAYEHEVWGHVLHHLNEGARELVRQRLSRFNAALEDSCARQAHWIVAEDDLREGTKRAVLDAVVPAYRTFIFYGHVLDPGAGPKSYLKYLPEEVEKMLKALLMG
>Sphfa11-EXO70.3-Sphfalx0182s0003.1
AVRQALYQNLNKTQLLLDKSDVQCQTIGKWLPRLEKEMAPLLVKVESAQGVSEWIEKILGPAKLLIQKFDETHLLEKTLT-GPREDLEAYLSAVTKLADLLDYLALKAHQADEKARWWLDGGLEGVAHEKLVKEFKRLMVDHTIPLLPERIDETATLPVWVLERLHAIMETLEYASDLQGLMSAFVEIRRQLQSLGLSQLKFENWSPEAIERIDWDELQTMITLWCQHIEVAVKVLYTSERKLVRQVLGHLDQDTEICFLKVASTGMIQFLQFGEGVACSQRAPEKLCKLLDMFEALEKCVTTIDTVFYKGPGLELRTRIEELQNLVVSGACDTFWEFKELVAEPNKGALIQDGSVIQLNRYVVNYLKYLV-YSPILDKLLGGLPHGVLLFMQAVELQVEQCSEEFSDPALRHLFIMNNLCYMCNRVGKCQLGPMLGETWLNEQQQKVQHHSLAYEDEVCGYMLHQLNEESREVMRKRLRGFTTALEEVCTRQAHWIVPEDNLREQTTQALVDTVVPAYESFLIYGHTIDSGAAGPKGVKYLPNEVERMLKCLLMG
>Sphfa12-EXO70.3-Sphfalx0032s0143.1
AARQKLHKAVEKTQTQINGWENRLRMLRQRHAPLERALAPLQLQADATGGMSSRIERAMTAATSLLKMFNVMHGL-ERILSEPQEDFDGYLAAVMQLEEARDYLLVSLQAGGTTCSE-LDGGLLDMALRQLEGEFKRLVGEHGVVM---WLPAIMPFAPDVMQKLHAILERVAANHRHRACLQMYQETRSSLVRLSLQALQLRN-STPELDRVESEELQNMIGFWMQHLEVAVKVLYAGERRLACQVFKDLGQPVAECVGKVAHAGMIAFLQFGEAVACSERAPEKLCGLLDMFDAMEKCAKSILRVFDGE-MDGIRSRYRELQKQVVYGASKTFQEIARWIEVQNYPLAFDGG-VTQLSSYVVNYLKYLVEYSSPINKVLMDLSMWILQFMQALEQQVESRSKEHSNTALRHIFMMNNLYYICNRAKTSELGPLLGEYWLSNLSQKVEKHALRFQKEAWKPVLVHLSDGARELVRQRLRSFAASFEAACLTQSKWIIAEEDLRVGAQVSVVQAVVPAYRSYLNFGSFLDSSSFPNKYVKYSPEMVEKMLGELFMA
>Sphfa13-EXO70.3-Sphfalx0009s0094.1
TRQKLQKAVENTQETQIEASERRLEILRMRHAPLKQALQLWLQASNANGVGIGSRERAIAAASSLLKMFNVMHSLERVLCNGPRKDLDAYLAAMMQLEEAMDYLRRHLHQSLVALQAALDAGLLAMALKHLEGEFKRLVQEHSRVMLPATLMPSETFPPEVIQKLQAILERVGAHNRHHSCLKVYQETRSTQTRLSLQALHLKNITPDLVDGVEWEELQNMIGLWIQHLQLTVKVLYAHERRLACVVFKDLQSVWAECVGKLAHAGMTAFLQFGEAVARSRRSPEKLCGLLDMFDAMEKSAKSILRVFGE--TDGIRSRFQALQKQVVYGASKTFREISRWIEL-QNYPLGSDGGVTQLSSYVVNYLKYLVEYSSPINKVLMDLSTGILHFMQALERHLEARSKEYSNAALRHIFMMNNLYYVRTRAKKSKLGPLLSETWLSDLGRKVEQHALWFQKEAWQPVLVHLSRDTRELVRQRLRSFASAFEDTCLTQSKWIIPEEDLRVGTQLAVVQAVVPGYRSYLNFGSFVDSASFPNKHVKYSPEIVERMLGELFIP
>Phypa1-EXO70.1a-Pp3c14_13250.1
SRAEFMRESLGKSRQITDTMITILSSFDNRLSTLETAMRPTQVKTHAFRKAHENIDSTLKEAESVLQQFEVARQVEDKVLRGPKDDLVGFLEACDTLHTNVEYLTFNRSLKASDTALTHARDLFSKGMSRLEEEFRALLTAHSKPEDPVRLMETLPVSPRVIPQLTAMAQRLVSAGLHQQCLKIYRDVRASTLEQSLRKLGVERLSKDDIIRMPWDLQEGKITNWIQHMRIAIKLLFSAERMLCDQIWARLDPHREKCFADVTDSSVHMLLSFGEAIARSKKTPEKLFVLLDMYETMRDLQPEIEQVFSGDAATAMREAATSLVRRLGQTAKDTFADFEDAVDKDATKTLVLDGTVHMLTSYVINYVKFLLDYQNTLNELFSHLTAATGRIMSVLQANLEGKAKLYRDTALSHLFLMNNIHYMVKSVRRSEAKDMLGDDWVQRQRRVVQQHNMFYQRAAWNKVLQFITGSSKSQLKERLKGFSLTFEELYMRQIQWTVPDNELREAVRLQAQEIILPAYRAFLRYSGLIEG--KQSKYLKYSPDDLERMLNELFEG
>Phypa2-EXO70.1b-Pp3c11_600V3.1
ARAQFMRDSLGKSQSMTESMISILGSFDHRLSSLETAMRPTQVRTHAFRKAHENIDSTLKAAESVLTQFDVSRQVEDTVLSGPLNDLTGFLAAVDQLQKNVEFFTQNRGLKASDGALNHARNLLNKGMNRLADEFKTLLIQNSKPADSAQLQEMIPIAPKTVPQLRDMAQRLVAAGYHAQCIKIYRDVRASTLEQSLKKLGVEKLSKEDVQKMQWEALEAKIGSWIQYMRIAVKLLFSAERKLCDQIWYHLDPHREKCFADVTDSSVHILLSFGEAIARSKKSPEKLFVLLDMYETMHELFPEIENLFSSASAIGLRQAAQDLIQRLAQTAKETFGDFEDAVSTDATKTPVLDGTVHPLTSYVINYVKFLFDYQKTLNHLLSPLAAATVRLMSVLQVNLDGKSKLYRDPALTQLFLMNNIHYMVRSVRKSEAKDLLGDDWVQRQRRIVQQHANTYQRAAWGKALSYLSSGSKSAIKERFKNFSLLLEELYNRQTQWTIPDSELREAVRLAVAEVLLPAYRSFLRYSSIIESDRHKGKYIRYTPEDLERMLGEFFEG
>Phypa3-EXO70.1c-Pp3c1_23300V3.1
ARAQYMREILEKSQSITDSVITILGSFDDRLSTLEAAMRPTQVKTQAFRKAHENIDGTCHEVRSVLQQFEVARQVESKVL-GPKSDLGGFLEACDTLQKNVEYLTLNRSLEASDSALDHARDLFGKGMIRLEEHFKVLLTNHSKPADPARLMETLPISPRIVPQLAEMAQRLVAAGLHQQCLRIYRDVRGSNLEKSLRNLGVESLSKDDIIKTPWESLEGKITNWIQYMRIAIKLLFSAERKLCEQIWFRLDPHREKCFADVTDSSVHMLLSFGESIAKSKKATEKLFVFLDMYETMRDLRPEIEIVFSGEAASGMREAATGLIKRLGQTAKDTFADFEDAVNKDATKTLIPDGTVHMLTSYVINYVKFLLDYQNSLNELFSYLASAILRIMTALQTNLEGKAKLYKDVALSHLFLMNNIHYMVRSVRRSETKDVLGDDWVQRQRRVVQQHNMFYQRAAWNKVLLYITAGSKTQLKERLKGFSLTFEDLYMRQTQWTVPENELREAVRLHAQEIILPAYRAFLRHSTILEG--KQSKHLKYTPDDLEHMLNELFEG
>Phypa4-EXO70.2a-Pp3c12_15830V3.1
ATAQHIVKALGTTDTMTDDMLHILSKFDHRFSSMNAKPEPSSSHDSDVEDYPPRTNFALDAAQNVISQWTNGYSDQKWIFEGSEEDSLQFLQAVDEIVHQLDFM---KIHNRDPGTLERAQNLHHLALQKLLEEFRYMLDKYSEKVDPDWLLDLLSVPPQVAADLADIAKRLIGGEYKRECTDMYVKKRKVILEGSLYELGVERVTIDEVQKMQWEVQEDRIKKWNQAMNVGVKVLFASEKQLCDELF---PLSLENIFNEIGKGAMMQLLSFGEAIAISRRSPEKLFKVLDMYEVLRDILPELDVVFAGASGASVRSEAEGILMRLGEAARGTFGEFENAIQRDASKTPVLGGAVHPLNRYVMNYIKLLCDYTETLKLLFSPLAVQINWLMHVLQNNLETKSKIHKDPALSSLFLMNNVHYMVQKVKDSEVRALIGDDWVKKHTSMLRQYATNYQRAAWSKVLSFLKDESRAILKDRFKNFNAAFDDAHRIQSQWVVYGDELRDELRISIADKLLPAYRAFVRYRNFIENGRHPDKYIKYQVEDLEVYIGDFFSG
>Phypa5-EXO70.2b-Pp3c3_27570V3.1
LTAQHIIKALGTSDAMTDDMISVLTKFDHRFRDMNDKDASTSGKSPKGEDSDPDFNSVLDSVWQVINHWDMGHGAEGYRWS-NVKEIQEYLNAVDTVLTELENM---KIHNRDPKLLEEAQYLLQLAMERLEEELRHVLEMYTGFVDSDELLGSFSMPDQAAEDVIAIVTRLIAGGFKKECVQVYISSRKVVLENNLLALGVERVSIDEVQKMPWELQEEKIKNWNQAMKIGVTMLFASEKQLCDQVF---APPLDICFNDFAKSAMMHLLSFGEAIAIGRRSPEKLFKVLDMYETLRELIPELEVIFSGKSGLSVRSEASGILFRLGEAIRGTISEFENAIQRHSSKVPVTGGAVHPLTRYVMNYIKLACEYSDTLKQVYSTLASLIGRLARALQNNLDGKAKMYKDLALTHLFLMNNIHYVVQKVKGSEVRALLGDIWVRRHVGMVRQYAASYQRAAWGKVLACLRDESRQTLKDRFKNFNNIFDEAHKAQSQWVVVDPGLRDELRIFIADKLLPAYRAFLRYGHHIETGRHPDKYIKYTVEELEAAIGDFFTG
>Phypa6-EXO70.2c-Pp3c4_11210V3.1
ATAQHIVRALGTTNTRTDDMLHILSTFYHRFSRMNAKPGSNPPRTRSYTRARAN-NLALDEAQNVITQWNNGYSGQKWIFEGSKKDSVQFLDAVDEIISQLNSM---NVCKRDPGTLERAQNLYNLAVERLIEEFRYMLDKHSKSIASNSLLVSGAVPPAVAEDLADIAKRLTSGDFQRECVDIYVRKRKDILEKSLHELGVERVTIDEVQKMQWEVQETRIRSWNHTVTVGVKVLFSSEKQLCDEVF---PLPLADIFNGIGKAAMMQLLSFGDAIAISRRSPEKLVRVLDMYEVLRDVRPELDAMFAGASGASVRSEAEEILCRLGEAAVGTFGEFENAILRDASKLPNRDGDVHILNRYVMNYIKLLSGYTDTLQQLFSPLGVQIICLIHILRNNLEAKSKSYKDPALSIFFLMNNVHYIHQKVREPEIITLVGDDWVRQHLRVLHHLVINYIRTAWGKVLEFLRDESSAVLKDRFKNFNAAFDEAIRTESQWVLFSRDFRDELITRIAELLVTAYRGFVRYGRYIGSGRPSRKYIKHNPDEIEAYVNNLFRG
>Phypa7-EXO70.2d-Pp3c13_17360V3.1
LTAQHIIKALGTSDAMTDDMISVLSKFDHRFRDMNDRDASTSQKSPKGEDSDEDSNSALDSARTVIVHWDMGHGGQRWIFENNAEETQVYLDAVDKVLMELENM---KIHNRDPKLLEEAQNLLQLAMERLEEELRHVLEMYTGFVDPDVLLDSFSMPDQAAEYVIAIVTRLIAGGFKKECVQVYISSRKVVLENNLLALGVERVSIDEVQKMPWELLEEKIKSWNQAMKVGVTVLFASEKQLCDQVF---APPLDICFNDFAKSAMMHLLSFGGAIAISRRAPEKLFKLLNMYETLRDLIPELEVIFSGTSGSSVRSEANGILSRLGEAIRGTISEFENAILRDSSKVPVMGGSVHPLTRYVMNYIKLACDYSDTLKQVYSPLASQVCRLAEALQNNLEGKSKLYKDPALTHVFLMNNFHYVVQKVKGSDVRVLIGDIWVRKQVSMVRQCAASYQRAAWGKVLACLRGESRQTLKDRFKNFNTIFDEVHRTQSQWVVVDPDLRDELRIFIANKILPAYRAFLRYGHHIETGRHPDKYIKYTVEDLETAIGDFFTG
>Phypa8-EXO70.2e-Pp3c5_15730V3.1
-MADSSKKNGSNAP--------------PGLTP----------------------VRGLDSAEDVVMQWDLSSSEQSMIWDCPRDEAIAYLEAVDEIQSALESL---LVSQSNKKEMSRAQNLRQLAMARLEEEFRHLLLAYSDSIDPEWLMENCSVPPVIVPDLTSITQRMLAAGYKRECVQVYASIRKNALEETLKRLGVERLSIDEVGRMRWEDLEVKIKKWNQSMKVSVRALFASEKRLCDDVFSDAPPNVDSCFNELGKGPMMQLLSFGEAVAISRRSPEKLFKILDMYETLRDLLPEIEEIFCGEACAPLRSDAEGILMRLGECARGTFADFESAIQRDGARTPVPGGGVHPLTRYVMNYIKFMCDYSDTLKLLFSPLAVQTIWITKVLLSNLEEKSKLYKDLSLTYLFLMNNIHYIVQKVKTTEVRALVGDDWVRKNTSQVRQYASSYQRAAWGKVLLCLRDESKPVLKERFKSFNAAFEEVHKAQMSWVVFDEQLRDELRISISDKILPAYRSFLRYGHYLDTQRHPERYIKYTSDDIEEVLNNLFEG
>Phypa9-EXO70.2f-Pp3c6_13900V3.1
------MADPGTEN-GSDALARLAS------------------------------VRGLNSAEDVVMQWDSNSSDQSKIWEGLQHESDAYLEAVDEIQTALESL---TVGGNNQKELTRAQNLCQLAMTRLEEELRHLLLTCSEPIDPEWLVDNCSIPPATVLDLTNIVKRMIIGGYERECVQVYASIRKNVLEETLTLLGVEKLSIDEVGRMKWEDLEVKISKWNQRMKVCVRALLASEKHLCESVFAPV--SVCSCFNELGKGPMMQLLSFGEAVAISRRSPEKLFKILDMYETIRDLLPDIKDTFCGEACAPLRADVEAILARLGECAKRTFGEFEIAIQRDGSRIPVPGGGVHPLTKYVMNYIKFMCDYSDTMKLLFSTLGTQTIWVTKVLLSNLEEKSKLYRDLSLTYLFLMNNIHYIVQKVKTTEVRAVVGDDWVRKNTSQVRQYASSYQRAAWGKILSCLRDESKPVLKERFKSFNAAFEEVQKAQTSWVIQDDQLRDELRIAISDKILPAYRSFLRYGHYMETQRHPERYIKYTSEHVEEFLNNLFEI
>Phypa10-EXO70.3a-Pp3c1_6940V3.1
AARNELCQSLEKTRNQLNEANKRLQMFQDRLSPVRRSLLPLQEKSKITESLTQRINKTLEPAMQVLKMFDVVSKIVRLVKE-PRDDFDGYLAALIQLEEAVDYLTLQSQQAGGAHELD--GGLLVTALGKLEKEFKRLISEHSQPI----------YPPQVLQKLQTIIEKLAGNVHYQRCVDAYQDTRLVLCEESLKALDMNNVTPKTVNSIPWDDLQNMVEKWAQQLEVIVKMLYTGERRLARQVFKNVGQAVVEILYDLAEPEMDTFLRFGESVAASERSPEKLCKLLEMYESMEKCEHSVIQVFDGQACGEIRSRYRELLKQIVYAAGKTFWDIDDWIKEQKEGVSLDGR-VMQLCSWVVNYLGYVI-FPITLSKVLKGLPEGLALILNTLEGLVETRAKEFHDPALRHIFLMNNMYYIRNRVKNNALGPLLGEDWISEVGRKVSTNALKYQREAWQQVLQHLNDGSRDLVRQKLRAFNAAFDETVQIQSKWLIAEKDLRDGTLAAVTQMVVPAYRSFLHFGSLLEGGRDSDKYIKYTPEILETILGDLFGG
>Phypa11-EXO70.3b-Pp3c26_13820V3.1
AARDSLHASLGKSR-VSYLLHERLQNFQERLSLIRRNANE---ESKSTMELSRRIDKASQSITS-IRLYNVFHDLRTIIM-GSL-DLNGYLAGVMQLEEALDYYTHSLRLRNILRNLQFNGDLLIVAQKKLENEFSRLLAENCLPVSLPTQMGPQTFPSEALQKLQVIITRLAGTEHYSRCLKEYQERRSAQCRQSLEALEVEYRSASELDKVTWIDLQNIIKKWTQQLEVVVKVLYAGERRLARQVFKDMQPVWVECLNYVAQPGMSAFFQFGESFSTTSRSPEKLCNLLEMLEGMEKSEHSVIQVFGQ-ACCGIRKRYRELLKQVTYGAFKAFWDMSEWVEE-QKEPQIHDGGVMRLCSFVVNYLDYLVDYLEPMSKALTSLAQGILLIFQALGRQIEARAKEVPDPALRHIFMMNNLQYIYTRVEKNRLKDFLDASWIYGIGRKVDNHTLKYQNDFCQKIVIHLNHEVRSIVRQNLRAFSSAFDDIIRTQGNWVIQHESLRDSTRSYITRKILSVYRSYLNYGHLLGHFYSSNKFVKYTPEMVEQLLDGVFVP
>Phypa12-EXO70.3c-Pp3c11_17530V3.1
ARQALCETLEKTRELALSKSENKLQDIRGRLKPIEEALLL---GTVSARCFSGQIEEALGPAKTVLKKFEELRALEVTLMRDPKENLDAYLVAVQKLDECVNYILLKSYSTGEPNPN-LDGGLLGIALERIAKEFKRILVQHTLPLLPDRLDEAERLPPAVLKRLQAIMQNLSSNGGLEKCVESYREIRSTRAFVSLQGLKLKTCNPEALEKMDWDILQTMIGKWSEHIEVAVKVLYASEKQLCEQVLVANGAYIDECLYKVARIGMGQFISFGEGVARSQRAPEKLFKLLDMYDALERCMPNVNSLFGE-CCRELRLQLRELQKMIVAQACCTFWEFKQWVVEQQEVSVAPDGSVTKLSSYVVNYLKYLVDYNPIMDKVLSGLAHGVLLFMQALERQVEARSNDYTDPALRYIFLMNNIWYMRTRSKKCELGGLLGDQWLTEQRRKVEQYTLAYEHEVWGGVLKYLTREVRDLVAKRIRDFSSAFDYACQKHQRWIIAEEDLREGTKNAVVQAVVPTYRNFLSFGHLLESGGGSRNYCKYTPENIEQMITDLLYG
>Phypa13-EXO70.3d-Pp3c7_25390V3.1
AARSALCQSLEKSRNQLGQSDKRLQTSHERLPSVRKALAPLEGQSKIVEGLAQRINKTLEPAMQVLSMFDVVKKIVRLMRE-PRDDFDSYMSALVQLEDAVDYLFLKSQQEGGTHEID--GGLLLTAFGKLEKEFKRLLHEHRHPI----------YTPEVLERLQAIISKLVGYPHYQRCMYAYQDVRSSLCEESLQTLDLNYSTTAAVDTVAWDDLQVMIHKWCEHFKIIVKILYAGEKRLAREVFVGH--SVVECLRNLAENEMDAFMRFGLSVVRGERYPEKLSKLLEMFECLEMCEPSVNQVFDGEVCVEIRSRHRELMKQVVVASDKTFRSIQGWIKM--QREFVTFDAVMPICSFVVNYLKLII-YVDPLRKVLEGLSQGIAQILRTLEEIVEARAREVQDPALRHIFLMNNMYYIRTRVKNSEIGPLLGEDLMSGIGRKVSQNALKYQQECWRPVLQHLSREHRDLVRQRLKAFNAAFDETIQIQSKWIIPDQNLRDGTLAAVTQMVVPAYRSFMQFGPLLESLRDPDKYVKYSAEMLETILGALFLG
>Selmo1-EXO70.1-154195
ATALLLRDSLHRSQSVTQSVMSILGSFDARLSGLESAMRPTQLRTHSYRTVHHNIDKTLKAAQAILTRFDVSRQVETKILKGPREDLGGYVAAVDEIKRNIEFFTYNRSFKNDDAALTHARTLLSKAMEKLNGELKLVLSQHGKPVEPARLLESLPLPPRIVPQLHDIAERMIGSGHHQQCLKTYRDARASVLEQSLRKLGVEKLTREDVQKLQWEVLEGKIGNWIQHMRAAVKLLFAAEWKLCNQVFDGLDPYREACFADITQNSFSVLSSTGEAIARSKKSPEKLFVLLDMFETMHDLLPEMKTMFAGETSASVRDAAAGLTQKLAQTARDTFDDFLDAVEKDATKTAVQDGTVHPLTSYVINYVKFLFDYQITLRQLFSRLAAATSKIMVVLQNNLDSKAKQYKDPALTHIFLMNNIHYMVKSVRRSEAKDLLGDDWIQRHRRIVQQHAQAYQRTAWGKLLQYLSGQSRAVLKERFKNFNILFEELHQRQSQWTIPDAELRDAVRLAVAEVLLPAYRSFIRYSAILENGKNTQRYIKYTADDLDRLLGELFEG
>Selmo2-EXO70.1-74444
ARAQLVRESLIKSQSITDQMLRILGSFDQRLSALQTTMRPTQVRTHAIRNVHDNIDQTINAAETILTQFDVSRQVEPKIVEGPLDDISTYLGAVDQLKTNVDFFNFHRSFQTSDAAFKHARNLLLKAMTKLEDKFREHLTQHSKPVDPAELLRSLPIAPKAVPQLADMAQRMINASHHEQCIEVYREVRSSFLEDSLRKLGVENMTKEDVQKMQWEVLESKIGSWIQSMKVSVKLLFAAERKTCDQVFYRLEPHREECIVALLEPNFNLLASFGEAVAKSKRSPEKLFVLLDMYEAMRDLLPEIDIIFSGEATAPLRESAALLTSKLSLAAQETFDEFLEAVEKDATKTPVQDGTVHPLTSYVINYVKFLFDYQKTIRQLYSHIGQNTLKIMAALQTNLDVKAKHYKDPALLSIFLMNNIHYIVRSVKKSEAKDLLGDEWIQIHRRIVQQHASAYQRTSWVKALQCLTAQSRSILKERFKTFNQLFEDMHQKQSQWSIPDAELREAVRLAVAEVLLPAYRNFLRYGPALEGGKNPHKYIKYTPEDLEKLLAEFFEG
>Selmo3-EXO70.2-scaffold_21.fgen
ATAQHIVRSLGTTDATTDDMIEILSKFDNRFHELLSK--KTIASASSTSVLPDGFADSLDAAEEVIMRWDKASSDTKMIWD-SNDDAVDYLHAVDEVQNILESL----SLSQRRAGVERAQNLLHVSMARLEDEFRCLLETTSGPVDPERLLDSFALPPDVVESLNDIAKRLVQGHCKLECCQIYGSVRKVVLEESLQRLGMDRLGIDETQRMPWELLQNKIKKWIQVMDVGVKVLFASERQLCDQVLEGIPGGVESCFAELAKGIMMQLLCFGEAVAIGKRETDKLITILDMYEKLRDLLPEIHSIFSGESCLSVREEASGVLLRLGEAAKGTFAEFENAVQRDPPKTPVPRGALHPLTRFVMNYLRLLV-YVDTLKKLFSPLAVQFIWIIHLLEANLDNKSKLYKDLALTNLFLMNNVRYIVQKVRHSELSSLLGDDWMRRHSAQVRQHAKSYERSAWVKVLACLKDESKAVLKERFKSFNSALEEIHRTQSGWCVPDSQLRSELRISVAEKLIQGYRAFLRYKIYLESERNPQKYIKYTPEELEKMVNDLFGG
>Selmo4-EXO70.2-171149
--------------MTDESLLPEISSLAIRDSPARAG-------DSASSPPDLDVSVALDHAEAVVRKWENGTGE-QMVWE-SSEDAQDYLLAVDSLQALLGDG-------DGGPDAARIQEVLRIAQGRLKSEFKHLLAIHTECVDPSWLPESFSLPPAIVADLSDIARRMANMDHSRDCIDAYILVRKGVLEDSMFLLGVERLSSEDVQKMEWKVLEPRMKKCLKAMKVSFKVLFASERFLSDEVFVDL--EEDTCFAEMANDAALEVLDMIRVFATPDK-PEKLFRLLDMYETLKELLPEIELAFQGQVCSRVRQEAADVLDILSGAARETFVGVKNAIETSLSTQPVVNGAVHPLTRYLMNYLSFLSEYMDTMKELFSPLVPVLMEILEALMRHTDENARLYRDTVLSTIFLMNNTHYIVQKAKHAGIQFVIGDSWLRRHSSLVRYHAMNYQRVAWGKIFSYLRDESKEILKERFKNFNAAFEEIHRTQAGWVVSD-GLRDELRVLISDKLIPAYRSFLRYRVHLEGMRHSERYLKYSVEDLENLINNLFVG
>Selmo5-EXO70.3-scaffold_65.fgen
WSQLLSRSMAEAVDSGLEALQSQLGRMESKLPALRARIAPLQERSEQASRADRHIDAAVAAARLALERLERLRWLERAIE-GPQLDIAGYLSAVAALEELQGNA---AGCRGE-----DEQRLVEIAADKLEGEFQRLVRESSSVCDYNPCSSASE---QTLDKLQMILKKMVVAGGLERCVRVYQQERVKKLRQSSSLVDITRYKKSPQHQLQSEDL---ILEWNGHLETAITIVYTAEIDLCSKVFGDVEPWENECFARIAGPSGMTLLEFGESFVRWDRQPDKIFQLLDMYSTLQQLGVTISQLFGKGECSTVRIRARELHKLAVDSASKLFWGFKNQLIRSHLRAPQDAG-VDKLSSYVVNYVKAVTDYVQTMEQVLLILEQAIVEMIASLEDALAAKSRKYKDLVHQRIFLMNNAYYVFTRVKSGDIRQLATDSWLKDRRSKVQEHALAYQKEGWGKVLGQLSRQARQLVKQRLDGFTAALEETCVKHRGVGIPDQELRDATKAAVVHNIVPAYRSYLSYGALIEASS-----VRFSAAEVEQTLTRLFDS
>Selmo6-EXO70.3-scaffold_72.fgen
WSQLLSRSMAEAVDSGLEALQSQLGRMESKLPALRARIAPLQERSEQASRADRHIDAAVAAARLALERLERLRWLERAIE-GPQLDIAGYLSAVAALEELQGNA---AGCRGE-----DEQRLVEIAADKLEGEFQRLVRESSSVCDYNPCSSASE---QTLDKLQMILKKMVVAGGLERCVRVYQQERVKKLRQSSS-LVIRSYKKSPQHQLQSEDL---ILEWNGHLETAITIVYTAEIDLCSKVFGDVEPWENECFARIAGPSGMTLLEFGESFVRWDRQPDKIFQLLDMYSTLQQLGVTISQLFGKGEYSTVRIRARELHKLAVDSASKLFWGFKNQLIRSHLRAPQDAG-VDKLSSYVVNYVKAVTDYVQTMEQVLLILEQAIVEMIASLEDALAAKSRKYKDLVHQRIFLMNNAYYVFTRVKSGDIRQLATDSWLKDRRSKVQEHALAYQKEGWGKVLGQLSRQARQLVKQRLDGFTAALEETCVKHRGVGIPDQELRDATKAAVVHNIVPAYRSYLSYGALIEASS-----VRFSAAEVEQTLTRLFDS
>Selse1-EXO70.1a1-GIMF01022691.1
ATARLLQESLLKSQEATDKVVGILGSFDIRLSGLESAMRPTQIRTHSYRTVHRNIDSTLKAAEAILAQFDVSRQVEAKILKGPREDLTGYVVAVDELKRNLEFFTCNRSFKNDDGALNHARALLSKAMEKLESEFKTILSQHSKPVEPARLLESLPIPPRLLPQLHDIAERMVGSGHHQQCVRTYKEIRASYLEQSLKKLGVEKLTRDEVQKLQWEVLEGKIGNWIQFMRIAVKLLFAAEWKLCNHVFNGLDPYRESCFASVSYNSFSILCSTGEAIAKSKKSPEKLFVLLDMYETMHDLLPEIKTIFAGDPAAAMRDAAINLTQKLAQTARDTFDDFLDAVEKDATKSAVQDGTVHPLTSYVINYVKFLFDYQTTLRQLFSRLAAATSKIMVVLQNNLEVKAKQYRDPALTHIFLMNNIHYMVRSVRRSEAKDLLGDDWIQRHRRIVQQHAQAYQRAAWGKVLQHLSGQSRAVLKERFKNFNLLFEELHQRQSQWSIPDVELREAVRLAVAEVLLPAYRSFLRYSAILETGKNTQRYIKYTPEDLDRLLGELFEG
>Selse2-EXO70.1-GIMF01028008.1
AMARTLQQILLKSQEVTDKVVGIVESLDVRLSGIESEMKPTQIRTQNYRTVHHNIDHTLKAAEALLAEFDVSRQLEAKILEGPQEDLAGYLVAVDELKRNLEFLTCNRGFENDDGELNHARALLSRAMEHLEGEFKAILLQHSKTVKLAHLLTSLPIPPQVPPKLHAIAERMVASGHHQQCVGAYKEIRASYLDRSMKKLGVEKLFKNQVEKLQREVLESKIHNWTKLMRAAVKLLFTSEWKLCSQIFKGRDNYRESCFASVSHSSFTLLCNTGEAIAKSKRLPEKLFPLLEMYETMHHLLAEIKIIFGGDPAAPLRDAAISLTEKLAQAVRDTFEVFLDAVEKDASKSEVPDGAVHPLTSYVMNYAKYFLDFQPILRLVFSLLAAATSKIMVLLQNNLEVKAKQYSDPALAHIFLMNNIHYMVLSVGRSEAKNLLGNSWIPRHRRIVQQHAQAYQRAAWAKVLQQLSGQPKGVLKERFKTFNMLLEELHQRQSKWSIPDDELRDAVRLAVGEVLLTAYRNFLRYSAIVENERNSHRYIKYSPEDLHRLLDELFEG
>Selse3-EXO70.2-GIMF01000992.1
ATAQYIVRSLGTSETMTDDMIEILSKFDHRFSDLLAR---NSRSNVSSSEPEDDLLAGLKQAEETIQKWEKSPADHGMVWD-SEEEAAGYLHAVDEVQSILDSL---SLSSGSKNGVDHAKALLDRSMVRLENEFRYLLSISSAPLDREALLQTFALPDEPIKDLHDIAKRMLQAGYKRECCQAFCSIRRAVLEESFHGLGLEQL---NAHKMQPEILHAKIRRWIQVLDVGVKVLFASEKQLCDQVFEGLDDMDETCFADYAKGAMMQLLNFGEAVAGSKRSTDKLIDILDMYEKLRDVLPEINSVFSGEACLGIREEAAGVLMRLGEAARGTFSEFELAIQRDPPKDAVPGGALHPLTRYVMNFLRLLV-YVDTLKQLFSPLAVQFIWIIHILGTNLENKAKLYKDLALGYLFLMNNVHYILQKVRRSEIEQLVGSDWIRKQTLQVRQLATSYQRSAWVRVLSFLKDESKAVLKDRFKNFNAAFDEIHKTQSSWCVPDLQLRSELRISITEMLLVAYRAFLRYKIYLESERQPSKYIKYTLEDLEAMISDLFSG
>Selse4-EXO70.2-GIMF01044381.1
TDDGMLGGVLGISALSLDDEGRASSDLE---------------RSAE--------GMSLEEAENVVLRWAERPDE-----MASTEEFYGYLMAVDKLLQAGGPA--------------ASIRTSNLASAKLRDELKHLLSVHSECVDWSWLPESFSLPPSVVADLSDIASRMVALGRSDECVEAYVAARKGILEDSMYLLGVERVGADEIQRMQWEVLEPRLKKWIKGMRASFRVLLVSERCLCCDVFEGQEGVRDSCFAQLANGAALQMLRTLAEVAVCPESPERMFKLLDCYEMLQEVMPEIESSF----QGEVPAEATKVLTLLKDAVKGTFDGLKSAIENDSSRTAAPAGALHPLTRYVMNYLGFLSEYLVSLKEIYSALAVKMQQVLDALLRNVDEHSRMYKDPALGIVFLMNNIYYIVQKAKAS-EQTVISDEWVRRQSSMVRYHAMSYQRTAWGRIFSYLRDESKEVLKDRFKSFNAAFEDIHRTQSTWVVFEPKLRDELRLLIADKLLPAYRSFLRYRSHLETVRHSERYLKYTVEDLEGMLNDLFQG
>Selse5-EXO70.3-GIMF01051802.1
AAAARI-----------DGLEMGLRAVGSRLPAL---------------------QEEMQPLAA---IWDGASRLSHRVD-AVP--AGALVRGLERLRGLEKELERDEDMERTVARLDEVLGIISSSRSSVSEELQGVLGSSVLEASRRRKLVRFV---PVAAKLNAIVKRIASGEAAQGCVSAFIQRRSAALQ-----LG---P-----SPLS----EGDAGEWSRRLQQMVGLLHDRERRLSEVVFGGVDEQGGECVAMIAEASGIELVQVGERLAGGAAAPEGLFKLLDMFETLQNISPAVQELWGPLARGTLRARVRELQKSSVQAAYRAFHAFERKVAKQTEQHPPPEDAVHSITRFVVSYVEYLV-YKPVLEQVLKLVDCQVAKIIDCLSRAIDEQSKWYAGSVKQNVFVMNNIYHLFRAAKRCELASIMGDAWLRDRWLRVRDAATKYRRQTWSKLILLLNDVDRELVRHQLDAFSTELEHIVEWHRGVKIRDPELRSATCAALVHGILPVYRSYLSYGPLVAG--CVG----LSPDRLEKLLVSLFDD
>Isote1-EXO70.1-PKOX_2013792
AAAELVRESLKRSQVVTDSMVGILGSFDRRLSSLETAMRPTQVRTHAFRVAHQNIEKTLRAAESILSQFDVSRKVEAKIAKGPHEDLLSYLAAVDQLHQNVEYFSYNRSFKSSDGALSHARSLLSSAMDKLGEEFRSLLVQHSKSEDPAKLSELLPLPPDIIPKLQEMARRLIAAAHNQQCVKIYSEIRASVLEQTLRKLGFEKLTKDDVQKLQWEILEGKIGSWIQDMRIAVKLLYTAECELCNEVFRSMDPYRGQCFAEVTTNSFTNLLSTGDAIARSKKSPEKLFVLLDMYETMHDLLPEIQVTFEGSECSGVLQAAISLSQKLAQTAKETFDDFLEAVEKDATKSPVHDGTVHPLTSYVINYVKFLFDYQTTLKQLFSYLAKSTAKIMQVLLSNLEGKAKQYKDPALTHIFLMNNIHYIVRSVRRSEAKDLLGDDWIQRHRRMVQQHAQMYQRTSWGKVLLCLSQGSRNVLKERFRTFNTLFEEVHQKQSQWTIPEVELRDAVRLAVAEVLLPAYRSFLRYNAILDNSKNPQKYIKYTPEDLDQLLGEFFES
>Isote2-EXO70.1-PKOX_2009127.2002170
AAAELLRDNLKRSQDVTDNMVRILGSFDRRLSSLEVTVLPIQLHTRTFRIAHQNIEKTLAAAESILSQFDVTRKVEARI-SGPREDLVSYVAAVDQLLENVECF---SYNKCNDGTLNYARSVLSAAMDKLNEEFCSLLIRHSKPEDPAKLSKFLVIPSEIIPNLQEMARRLIGAAHNQQCLQIYSEIRASCLEQTLLKLGFEKLTKDEVQKLQWEVLEGKIWSWNRYMCIVVKLLYAAEHDLCNEVFCGMDPYQSQCFVKVTTNSFNNLLSTGDALAQSKRSPEKLFAFLDMFETMHDLLPEIEVMFYGSESYKILRAAAGLTQMLAKTAKEIFDDFVERVEKDATKTLVQDGSVHPLTSYVNNYVKFLLDYQTTLEQHLSYLAKSTAKIMQALLSNLDGKAKQYTDPALAHIFLMNNIHYIVRSVRGSEAKDLLGDDWIQRHRRLVQQHAQEYQRSGWGKVFLCLSGPSRYVLKERFRTFYSLFDEVHQRHLQWTIPEVELREEVRLAVAEVLIPAYRSFLRYNGILENPKNTEKYVKYTAENLEQLLGQLFES
>Isote3-EXO70.1-PKOX_2097868.2005708
ARAQLVRESLDKSKSITDTMVNILGSFDQRLSSLESAMRPTQVRTHAIRKAHENIDATLKAAETILFQFDVSRQVEAKVV-GAIEDLGGYLAAVDQLLANVEFFSQHQSFKSSDGALNHSRSLLLKALTKLEDKFKQFLIQHSKLIDPARLFESLPIPPRIIPQLNEMAQRIVKGGHGQQCLKIYRDVRASVLEENLQKVGVEKISKEEVQKMQWEVLEGKIGNWIRLMRVSIKLLFASERKICDQIFSKLDPYRERSFAEVIEHGFTTILSSGEAIVKSKRSPEKLFVLLDMYETMRDLLPEIKIIFTGEVSARMHEMAVGLTKKLSQTSRDTFNDFLEAVEKDATKTQVQDGTVHPLTSYVINYVKFLFDYQNTLRQLFTYLASATMKILQVLQANLDGKSKQYKDPALTQIFLMNNIHYIVRSIRKSEAKDLLGDDWVQRHRRIVQQHATSYQRSAWQKVLQCLSGQPRGVLKERFKNFNTFFEELHQKQSQWTIPESELREAVRLAIAEVLLPAYRSFLRYSALXENGKNPQKYLKYTPEDLERLLGEFFEG
>Isote4-EXO70.2-PKOX_2101006
ATARHIMMTLGDDVNIKDDMLNILSKFDDRFSSMPRSQQQDEEDEPECGASTSASLDEIDSAEETILKWKDEGLQ-KTIWGGPEENVAGYLQAVDDVQNILDGL----SVSESKDGLDRAQNLLEMGMIRLQEEFRHLLEINSSPASPEDLLESVALPPDVVQDLHDIAKRMVQSQYTRECCQVYGSVRKLIIEESLQSLGAEKLSIEEVQRMPWDVLEGKIKKWIQNMNAGVKALFPTERELCRRVFEDLGDVEENCFADFARGSMMQLLNFGEAIAISRRALEKLFRILDMYEALRDLLPKICEIFSGETCAGVRNEASGILLRLGEAARGTFSEFENAIYRDASRTPVPGGALHPLTRYVMNYLSLLV-YVNTLNQLFSVLAQQMVWIIDVLVSNLDTKSKLYKDPALTYLFLMNNVHYIVQKVKQTEIRPLLGDDWIRKHALQVRQHATHYQRVAWNKILSFLKDESKTVLKERFKSFNAAFEEIHRTQSLWHVPDSQLRLELRISISEKLLPAYRAFLRNRIYLDSERHPEKWIKYTPEDLEGYMNDLFEG
>Isote5-EXO70.3-PYHZ_2002514.PKOX_2012398
ESRKVLASAMEKAKGDIELMAERLGRIRSRMPTLEGSISPLQYSTSDVTTLGGQIDRALKPASVLLEKFNHLHSLEATIL-GPKEDIGGYLLAVTQMEESLRFLRMQEALSHAKDTSCPDGGLVQVAMDKLLLEFNRLLREN-------GVTESLPLPVPVIQKLHSIAKRMAANEKTGMCSSAYVEDRRQRCQEAILSLKFQ-LGLKGVDSLEWGTLEAFIGEWTQHFEVAVKILYQHERKLCEKIFGGIDQVYPEIFCKIIRPGMGAFLNFGHLVSRSRKAPEKLFKLLDMFEALQNLQPSLNELLGGEGCSELRLRARELQKQVVHAACQVFWEFTRQIESQREGPVVADAGVFKLTSYVVNYILLLT-YSPIMDQVLKGLYKAVLGIMEALENAIQGRSKCYTDQAQCHIFLMNNYYYLFSRMKGSDLGSLLRDAWLKDKKSRVQQHVLGYQKEGWGKVLKHLNRESRELVRQRIRAFLAEFEEACQKQRNWTIQDPDLRDGTRLSIVQTVVPAYRSYFHFGSLID-GS---GYSRLPAEAVEQALGELFLG
>Lyccl1-EXO70.1-GWHBJYW00003113.fgen
ARAKLLKDSLSKSQAITDNMINILGSFDHRLSSLEAAMRPTQVRTHAFRIAHQNINNTLKAAEAILTQFDVSRQVESKIVQGPHEDISGYLAAVDQLQSNVEFFSYNRSFKSSDGALNHSHSLLAKAMTKLEEEFKQVLTQHSKVVEPARLLDSLPIPPRIVPQLREMAQRLIGAGHHQQCLKIYREVRASCLDQSLRKLGVEKLTKEDVQKMQWEILEGKIGNWIQFMRISVKMLFSAEQKLCDQIFYHLDPHREKCFAELSDNGFSMLLGSGEAIVKSKKSPEKLFVLLDMYETVCDLIPEIESIFSGDASAHIRESAIGLSKRLAQTAQDTFDDFLEAVEKDATKTPVFDGTVHPLTSYVINYVKFLFDYQITLKQLFSRLAEATSKIMSALQNNLDGKSKQYRDPALTQLFLMNNIHYIVRSVRRSEAKDLLGDDWVQRHRRIVQQHATAYQRSAWGKVLQCLSGQSKAALKERFKNFNLHFEELYQKQSQWTIPDTELREAVRLAIAEVLLPAYRSFLRFSAILESGKNPQKYIKYTPEDLERLLGEFFEG
>Lyccl2-EXO70.1-GWHBJYW00001125.fgen
AQAELIRESLAKSQIITDNMVEILGSFDHRLSSLETAMRPTQVRTHAFRIAHGNLDKTLKAAEAILTQFDVSRQVENKIIQGPRGDYNGYMAAVDELQRNIEFLSYNRSFKSSDNALDNARSLFSRAMGKLEEEFRQLLIQNSKQVEPARLLEALPIAPRMIPQLKEMAQRIVGAGHHQQCVKIYKEIRASSLEQSLRKLGVERLTKEDVQKLQWEVLEGKIGNWIQFMRISIKLLFAAERKICDQIFQQLDPYRDRCFAEVAEGGFVVLLSSGDAIAKSKKSPEKLFVLLDMYETMCDLLPEIEFIFSGDPSAGIRETASGLTKRLSQTAQETFNDFLEAVEKDATKTPVLDGTVHPLTSYVINYVKFLFDYQATVKQLFSHLATATRKILQVLQNNLDGKSKQYKDPALTQLFLMNNMHYIVRSVRRSEAKDLLGDDWVQRHRRIVQQHATTYQRTAWGKALQYLSGQSRAVIKERFKNFNLLFEELHQKQTQWTIPDSELREAVRLAIAEVLLPAYRNFLRYSSILDNGKNPQKYMKYSPEDLERLLGEFFEG
>Lyccl3-EXO70.2-EVM0021498.1
ATAQHIVRSLGTTENMTDDMLNILSNFDDRFSGINTMNQEPVPAEELSTEVVEESKKALDAAEKVILDWESVISEGAVIFESSSDDGAKYLGAIDKVQNALACL----SVSESYITENRVQNVLQVAMARLQEEFRHMLATHSQSLDPGFLLDHFAIPPEVVKSLHDIAQRMVSAGYRRECCQVYGSLRKPVLEESLGGLGFEKLSIDEVQRTTWEVLEGRIKKWIQAMKAGVKVLFASERQLCEDIFEES--ELENCFGELSRAPIIQLMNFGEAIAISRRSPEKLFRLLDMYETLRDLLADISVIFSGESCAGVREEASGILLRLGEAARGTFTEFENAIAKDTSKVPVPGGAVHPLTRYVMNYVRFLFDYVDTLKHLFSPFSVQIISIMNVLQSNLDEKSKLYKDLALGSLFLMNNVRYIVQKVNGSEMQALLGDDWLRKHTRLIRKFATDYQRSAWTKVLACLKDESRAVLKERFKSFNAAFEDIHKAQSSWLVPDFQLRLELRISIAENLLPAYRAFLRYKTYLESEKHPEKYIKHTPEDLETDLNDLFEG
>Lyccl4-EXO70.2-EVM0001797.1
----MLPKNLEVVL--TEEVPAEVSRES---------------------------KTALELTEEALLKLETVFLKPTMIFDSSSDEGAKYLGAVDEVQNTIASL----SLTESNITEDRAQNILQVAMLRLQEEFCQLLATHSQPLDPDLIADHLDLPPEVVQNLHEIAQRMVSAGFRRECCQVYGSARKSVLEESLGRLGFEKLSIDEVHKMTWEALEVRIRKWIQALNVGVKVLFAGERQLCESIFSGL----EICFAELSSTSITHLLNFGEAIAVSQTSPEKLFKVLDMYETLRDLLTDFSAIFSGESFAGVREEASGILLRLGEAAKGTFAEFGNAISRDTSRVPVPGGAVHPLTRYVMNYASFLFEYGDTLKQLFSPLGVHSIRITHILQSNLDEKSKLYKDPALTYLFLMNNVRYIVQKVKDSVLRALLGDDWLRKYTSLVRKYATDYQRASWTAVLACLKDESKAVLKERFKSFNAAFEDILKAQSSWLVPDSQLRLELRISIAEKLLPAYRSFLRYRMFLESEKHSEKYIKYTPEDLEARLNDLFEG
>Lyccl5-EXO70.2-EVM0024925.1
ATAQHIVRSLGTSEMMTDDMLNILSKFDDRFSGINSMLREAILPSTSEVELDDGLKTSLDKMEEVLWQWDTLSSEQTMIWDYPT-EGERYLKAVDEVQSMLDSL------SVSDSSIDRVQNLLQLAMARLEVEFRHVLVTHSESVDPDTLLDYLALPSTVVADLHEIAQRMVVAGYKRECCQVYASVRKAALEESLHRLGVEKLSIDEVQRMTWEVLEGRIKKWIQAMKAGVKVLFASERQLCEDVFQDIIGVGETSFTDVARGSMMQLLNFGEAIAISRRSPEKLFRILDMYETLRDLLTEIRVIFSGEACVGVREEASGILLRLGEAARGTFAEFENAIYRDTSKTPVPGGAVHPLTRYVMNFIRFLFDYVDTLKQLFSPLAVQAIWITHLLQNNLEGKSKLYKDPALTYLFLMNNLHYIVQKVKVPEVRALIGDDWVRKHTLLVRQHATSYQRAAWGKVLACLRDESRVVLKERFKTFNAAFEEIHKAQSGWFVPDYQLRLELRISIAEKLLPAYRAFLRYRVVLEKEKHPQKYIKYTPEDLESYLNDLFEG
>Lyccl6-EXO70.3-EVM0017145.1
AARDFLLQTMEKAQTDLSTTHFRLQNIADRLPALEIAMREQSMDASKFSSFL---DNAMAPAAVILKKYESLHALETKILANPKEDIGNYLLAVSQLEEALQFLAVKAVESQQEQHDSLDFRLMNIALKKLQEEFYRLLVENSTAISLPPLIGIHELPLPIMQKLQAIFKRMVANGQVDQCAKYYLEVRSDKVRESLLGLKLQ-FSVKAVDSLDWPNLEGYIGDWTQHFEVAVRILYAGERNLVKRIFSSVDYLSSKIFASLAHGGMASFLQFGQSVARSHKAPEKLFKLLDIFETLQNLDPSIAEVFEDEGCNEIRLRVRELQKQTVHGACQVFKEFGHQLQLQKDCPLPPDGSVLKLSSYVVNYTKYLVEYSPIMNQVLSGLQQAVLHIMELLDNTLLACSKGYKESSLSHIFLMNNYYYMLTRSKGSELGPLLGDAWLKQTRSKVQQQALAYLREGWGRVLSQLSRDSRDLVKQRLKAFTSAFQETCERHSKFMIVEADLREDTRRAVIQAVVPAYRSYVSYGPLIEQGDNSNKHMKFSAEALEQRLGELYQG
>Lyccl7-EXO70.3-EVM0008673.1
SARHLLQHTVEKSQTELDMVHLRFQSIRERLPDIEAALEPIRERSNDSRALGSRLDQAMAPAAFILEKYEAMHSLEGTIR-GPKEDISGYLLAVSQLEEVVHFLAVRALNGGQSKGVD--NGLKDIAFKKLEKEFLRLLSENSKAI----------FPVPIVQKLHAIVKRMEANGEVDRCAKPFVELRSGRVRESLLALQLQ-LSVKAVDVLDWATLESYIGDWTQHIELAVRILYAGERLLCWKVFASLSSERSQFLGNVAHAGMTSFLHFGESVARSEKAPEKLFKLLDMFETLQNLDQSMNEVFEGDGCQEIRHRVRELRKQIVHAACQVFRELGSQVEMQKEGPLPPDGGIFKLSSYVVNYMKYLA-YSPIMNQLLGCLPAAVLNMMELLEKTLLARSKGYKDASLAHIFLINNYYYMYTRSKSSELGPLLGNSWLKDCKSKVQQQALAYQKEGWSKVLSHLSDGSRDLVKQRLKAFTAAFEETFEQHRKWIIADAELREATKVAVIQSIVPAYRSYINYGPLLEMGGSSNKYVKFLAEDVEQMLEKLFQD
>Cerri1-EXO70A-Ceric.03G034000.1
ERSRFMRDSLCKSQNITDSMITILGSFDHRLSDLETAMRPTQVHTHAIRKARENIDNTLKVAENILAQFDVSRKVESKIAAGPHEDLGGYLAAVDELRDNVEFFTYNNSFKSSDSALNHAHGLLSKAMVKLEEEFRDLLTLHSKPQEPAKLIECLPIPTKVIPQLHELAQRMITAGHHQQCCKIYRTVRASVLEQTLQQLGVEKLSREDIYKMQWDVLDGKITSWIQFMRIAVKLLFSSERKLCDQVFHGLEPYRETCFSEVTGNSVTMLLTFGESIAKSKRSPEKLFVLLDMYETMRELFPEVEIIFGGKPSASICEAVSGLTQRLAQTAEETFNDFADAVEKDVTKTPVQDGTVHPLTSYVINYVKFLFDYQVTLRQLFSQLAAATVKIMAALQTNLDGKSKLYRDPALAHVFLMNNIHYMVKSVRRSEAKDVLGEDWVQRHRRIVQQHAQNYKRVAWSKVLQSLSVQSRTMLKDRFKTFNFQFEELYQRQIQWFVPDVELRESLRLTVAEVLLPAYRSFLRFGSLMDGGKNPQKYVKYTPEQLDTMLGELFEG
>Cerri2-EXO70A-Ceric.01G062100.1
ERSRLMRESLCKSQANTDNMIAVLSSFDDRLSELDTAMRPTQVHTHAIKKAHDNINDALKFAEKILSQFNVSKKVESKIIEGPRKDLNGYLAAVNELRNNVHFLTHSKSFKPSDSLMNRANGLLSKAIVALEKEFEDLLSSNSKSHEPAKLIEHLKINPQVIYQLHELAQQIISGGRHQQCCNIYGSVRAFVLEQTLQKLGVDKLVRDDTSKLQLDVLKEKITSWIQYMQISVKLLFPFERKLCDEVFYQLDPYGGVCFDDVISKSITMLLSFGENIVKRNRSPEKFFVLLEMYETMKELSPEVEAVLKGSSSSSIFEAVYGLTQRLGQVAKEMFISFQDCVEKDPTKIVVPDGGVHPLTSFVMDYVRLII-HKSTLGELISQLAAATVKIMSALQTSLEEKSKLYNDPALAHVFMMNNVHYIVKCVRRYETNQVLGEDWVQRHRRIVQQHAQNYKRVAWAKVLQSLSVQSRTLLKERFKTFNVQFEELYQRQRQWSVPDSELRESLRLAVAEVLLPAYRSFLRFGSYVEGGKNAQKFIKFTPDELDGMLGELFEG
>Cerri3-EXO70BC-Ceric.37G039600.1
-----------------------------------------METAQEPRRILDQVGKVITGSSS------------------PT--SASFMEAVDSLQHLLDNM-SLGIHDQNSETLDEAQSLLQIGMCQMEDEFRRILEMHSESVDPEWLFDPIALPPEVVPILSEIAVHMMTSGYRMECCQTYIQVRRPIMEESLFRLGVERFTIEDVQRMSPDVLENEIVRWIKALSVSVRILFPSEKRLAEQVFSSS--ISEWCFAEVGKGCMTQLLNFAEAVAIGRRSPEKLPRILDMYEDLRDVLDDIDSIFSGSSCTNLRSEASDVLCRLGEAARGTFAEFASAIKKDTARNAVPGGAVHPLTRYVMNYLRLSC-FSNTLDEILSPLSMQIVYLIEQLEGNLEGKAGLYKDTALHYLFLMNNYQYIFQKVKASEVRKQLSDEWLRRHRGKVRQFHNSYLRGAWHRVLACLRDDSKSVLKDRFKQFNATFEEVVRTQQSWIVSDPELCADLRISIVEMVLPAYRAFLRFRSHLESERNSDRFIKYTAEDLESILNDLFDE
>Cerri4-EXO70BC-Ceric.16G058700.1
----------------------------MDL------------------------KENLRQALD---KVGKVVTC-----SGPPSD---YLGAVESLLELLESI-PMGVLDQDDQTLDEAQSLIQIAMSRMEGEFRQLLEDYSESVDPDWLFDPLALPSEVIPTLMNIAVCMVQSGYEMECCQAYIQVRKPILEESVSRLGMERFSIDDLQKMPREILEAEILRWMKALSVSVRILFPSEKQLCEKIFANR--SLENCFEQIGRGSMAQFLDFAEAVAIGRRSVEKLPRILEMYESLRDLLDNIESIFSGASCSKLRREASSVLCRLGESARGTFIEFATLIRKNTSRNALPGGTVHPLTRYVMNYLRLLC-FTNTLNEILSLISTQVVHLIELLEINLDGKADLYRDSNLRNFFLMNNFQYIVQKVKDSEICRQLSDGWMRRHMGKVRQFHKSYLIGAWQKVIACLRDDSKSVLKDKFKQFNDTFEEVVKTQQSWIVSDPHLRADLRISIVELVVPAYRAFLRYRSHLESEKNSDRVLKYSVEDLECILNDLFEE
>Cerri5-EXO70BC-Ceric.38G025200.1
ATAHHILRTLSSSH--TDDMLRILSTFDDRFSRFSLNCAPSDLGSQSGRDHHSLLDPHLRSAEQLIMKWDFSASTQTFLF--SDHRVPSYIDAVDSLHSFVNSP--PSATPESSRLIDRAQNALQFAMLRLEAEFCHVLQKYSEPADPEWMMTLVSLPPEVVTDLHSIVVRMLRSGYDTECVQAYVGIRKGIVEDSLQRLGQEKFTFEEVQRMAWELLETEISKWTRTTKIAIEALFPSEKQLCENIFADSHALSVEAFMEVAKSSFTQLLNFGDAIAISRRSPEKLFKILDMYECLWDQLTTVENIF----GESVRSEAAAVMSRLGDAAYGTFAEFENAIQRDTSRSPVPGGAVHPLSRYVMNYMKFLCDYMDTMNHILSPLSGVTLCLMENLEKNLEAKSKLYKDASLAYLFLMNNVHYICQKVKASDVQKLLGDDWMRRNRGKLRQYHTSYRRTAWTKVLMCLKDESRNVLKERFKNFNAAFEENVKAQSTWVVWDPQLCTELRISITEMILPAYRSFLRFQNYLDT-RHPEKYVKYTAEDLEVYLNELFEG
>Cerri6-EXO70BC-Ceric.36G038300.1
AAAHHILRTFSSSH--TDDMLRILSSFDDRFSRFSMNSRDSRKNASDLLCVPSDVPSALRSAEQMIMKWNTNSSTPTFLF--SDHSVRPYLDAIDSLHNFIDSL-SSSSTPEACRLMDHALSILQFSMLRLEKEFSHLLQKHSEVADRDGMSVPSNLPPDVVTDLQSIVNRMLRSTYDTECVQAYVDIRKGVMEESLQKLGQEKFTFEEVQRMPWELLQAEISKWTRAMKIAIKTLFPSEKILCETVFTGSHALSVEAFSEVAKTSLMQLLNFGDAVAVGRRYSEKLFKILDMYECLQDHLSEIEVIF----GKAVRTEAEAVSLRLGEAARGTFAEFENAVKNETSKNATPGGAVHPLSRYVMNYMRFLCDYTETMNHLLSPLSAITLTLMESLEKNLDAKSKLYKDPALAYLFLMNNMHYISQKIKASDVRKLLGDEWIKRNRGKLRQCHNSYRRTAWTKVLMCLKDETRNVIKERFKNFNAAFEENVKAQSSWVVWDPQLSTELRISITEMILPAYRSFLRFQNHLDS-RHPEKYVKYTEDDLECYLNELFEG
>Cerri7-EXO70BC-Ceric.20G052000.1
ATAHSIIRSLDSNN--ARDMLRILSSFDDRFSRFTLSANGSDQQERNAPPLPASAEKSLQESLDLIQQWKRPSESRTFIW--PDKPSKSYLNAVDFLQEFVKNP----SPAVDSSTLDSAQNALQIAMLRLEDELQNLMETYGKPIDPDSLKETTGFPCEIVTILGNIATRMVSNGYQAQCRRVYVCNRKGALEENLQRLGFEKLSVQDVQTMPWELMENEIINWIYIIELAVRVLLRNEKELCKSVFDRL--ILEDIFAEFAGGSITQLLNFGEAIASAETSPEKLFKLLDMYEALSESLSVIDDLFARGSGVDIRAEATAILSRIGDAAKRTFSAFENAVQRETSRNPVPGGAVHPLTRYVMNYIRFFSEYTETLDYLLGPLSLLTLNILELLEKNLDTKSRLYKDPSLKLLFLMNNLHYMVQKSRIAEVRKLIGDDWIKKHSGKLLFYHTDYRRTAWTKVLSYLVDETRNLIKERFKNFNTAFEEIVKTQSSWIVSDSQLCAELQISITGMILPAYRNFLRFQKHLDAVKYRERYVKYTPEEVEDYINSLFSG
>Cerri8-EXO70BC-Ceric.20G051900.1
ATAQHIISIMGSDK--TDVL-RILSTYDNRFSRFIVSVQEERDDPPLEAPAGAAEETVLLESLDIVQHWESSESAGTYIWSGNQADSSTYLDAVERIQEFVNKPAADTTN------LDRARDALMVAMLRLEKEFFHLLESHAKSMDPDKLQEMIQLPGDVVADLREIASRMLKSGYQAESTQIYVSSRKSVLEECLQSLGFQKLSIDDVQKISWNDLGNKISRWIQILKLAVGILLRSEKEICRSVFESNYDLADGVFNQLARGPITLLLNFGEAVAIAQRAPEKLFKLLDMYEDLRDLLPGINDLFGE-SGATVREEGATILTWIGEAVKGTFAAFEAALQR-ESQNPVPGGAVHPLTRYVMNYIR-FCDYTETLNHLLEPFSAVILTVLDLLVKHMDKKANLYKDAALSSIFLMNNLCYMVQKAKDAEVRKLVSDEWIRRHNAKMYQYHSEYIRKAWTNVLSYLGDETKNQIKEKFRNFNMAFEENVKTQSSWFVSDPQLCVELQISITRMILPAYQNFLKFQKHIDVYNGRERYAKYTPDEIEENINALFEG
>Cerri9-EXO70DEFH-Ceric.23G074100.1
ATAHRMLKPFNSHHANTEDMLHMLSEFDERLLCVNDAKITERAASDLLSQEQNELVESLTKAGDTVLKWEKVCSEKTQIW--SCQDSETYLRAVDELQELMGSL---SMSKSDQGSFGSVQSLLQMAMSRLEEEFKHLLLVHSNSIDPEWIYELVALPADIVSNLNEIARRIIAGGYGRQCAKIFSSVRKAFLEQSLSRLGVEKLSTEDVHKMAWEALEVRIKKWVQTVKVAVKVLYPSERILCDQVFAGLSPWREIAFVDLARSSMLQILSLGEAIAISRRSPEKLFKILDMYESLWDLIPDINLIFSDDICCSVRAEAQGVLVRLGEAARGTFADFENAIQRDASRTPVPGGAVHPLTRYVMNYIWLLFSYSSTLRRLLSPLAVQIIWLTVLLECNLDGKSKLYRDVAQSYLFLLNNAHYIVQKVKQSELSSLVGEDWVQKHSITVHQYATNYVRAAWMKVLACLRDESKFSFKEKLKTFNSYFEELLRTQSAWIVPDPQLREELRLSIAEKLIPAYRSFLRYQSILDSGKYPGKYVKYTAEDIENCLLDLFEG
>Cerri10-EXO70DEFH-Ceric.35G033800.1
KRTLVIAQNMLDSPSYDSYVEDGLHCVDPGFSAVEKD------------------ARILNKAGKTVLKWEKSCLERTQIW--SDEAEDSYLRAVDELQDLMESL---SVSNRERMILERAQTLIQTAVSRLEEEFKHLLLLHSSSLDPEWILELLALPSDVIYKLNAIAQRMIACGSGRACTQIFASIRKALLEQSLLRLGVEKLSTEDVHKMPWELLEVRIKKWVHTVKIAVRVLYASERDLCEHVFEHLSPWRECAFADLARSSMIQILGLAESIAISRRSPEKLFKILDMYETLWDLLPDINLIFSDDLCCSVRAEAHGILVRLGEAARGIFAEFENAIQRDASKVPVAGGGVHPLTRYVMNYIWLLFSYSGVLRKLLSPLGVQIIWLTVLLECNLDGKSKMYRDVAQSYLFLMNNAHYIVQKVKQSELSSLVGEDWVLKHSSMVRQYATNYVRAAWVRVLACLRDESKAVLKERFKAFNGHFEELLRTQSAWIVPDPQLREDLRSSIAEKLIPAYRSFSRYASQVHTRGSAELFARVRRHGQRGCKEEVFLC
>Cerri11-EXO70DEFH-Ceric.01G111900.1
------------------MEQPSVTTWD---------------------------HSAL--------KWAMPGQK-HDAY--PNRERSHSFACHNEGGKVQGYT---TSLSIPRPALERTQSQLQLDMTRLEEEFRRILVTHSSSIDPDWICEQALIPLDVVLDLNDIAKRMMVGGSANECCQVYTSIRKSVLEYNLSRVGMEKLGMDSVQKMSWESLELRIKKWIMAVKVAVRVLYPSEKVLCNQVFNGLRQLAESSFLELSRGSVMQLMCFAEAITISRRCPEKLFKILDMYETLSDLLPAMHAVFSDELCLFIRDETRRTVMRLGEAARAIFVEFENAIQRESSKISVPGGAIHPLTRYVMNYIWLYC-YVGPLNRLLSPLGVQIVWLTVLLECNLDGKSKFYKEIALGYLFLMNNVHYIVQKVKKCELSSLVGKDWIEKQSNQVRQHATNYLRASWKKLLSFLQDESKNVLKDRLRCFNCLFEELHRTQSTWIVPDAELREELRISIEEKVIPAYRSFLRHQSIINSGRGQHKYIKYTPEDLERCLRDLFEG
>Cerri12-EXO70DEFH-Ceric.11G046700.1
AAAQHIVRTLGKNEHMTEDMLNILSNFDDRLSKMNDFQEPRGPTGSSVSTILQNMRERLNVAEE---VIRRRTADASLIWAGPSQDARSYLKAVDDVQSLMGPL---SGTWCEKSMLDRATQVLHIAVQRLQDEFNHMLVINSETVDKEWLSYCANIPPDRVKDLNAIAQRMVRAGYGRGCSHVYVSVRKNVLEQSLYRLGMEKVSPDTVHKMPWEELETKIKKWIQTLKVAVKVVLSAEKKLCDNVFVGLSPQREESFLELASGSLMHFLDFGKNVAAVGRTPEKLFKILDMYEIIKELLGDINMVFCDDICESVRAEVRGVLSQLAEAARGILQEFELGIQRDASRIPAAGGTFHPLTRYVMNYMKFLVDYANTLEVLLSSLAIQMMWLIVYLERNLEAKSRQYMDQSMALLFLMNNVQYIVQKVNQSELSILLGDGWLRKHTGQVRAYIANYVKTAWRNVFACLRDESRIAIKDRLKNFNFAFEEACAAQSSFIVPDPQLREALRIAIAGKLIPAYRTFIRYGNSLEGGRQADKYLKYSPDDLENHVIDLFDA
>Cerri13-EXO70DEFH-Ceric.22G036600.1
ATAQHIVRTLGKNEHMTEDMIRILSNFDDRFSNMNELKEPRGPPASSVSAIIQKMGERLNVAEE---VIMRRTSDVRLIWDGHPDDAVVYLRAVDDLQSLMGPL---SSPWSDKAMLDRAHHVLQVAAQRLIEEFNVMLVTNSEAVDTEWLSYCENIPPERVKDLNEIAQRIVRAGYGRECIQVYVNVRKSVLEQSLYRLGMQKIKMEIVQKMAWEGLEAKIKNWIQALKVAAKVVFPTEKKLCDNVFVGLNPQRANSFPELASGALMQFLAFGKAVAGVRRTPEKLFKILDMFEIIKDLRSDINMVFCDELCERIRTEVGIVLGQLGEAARGTLQEFELAIQKDASKIPVVGGAFHPLTRYVMNYIKFLVDYSGTLEILLSSLAVQIMWLIVYLEGNLDAKSKLYMDQSMALLFLMNNVHYIVQKVRQSELSALLGDGWLRKHNGQVRVYAANYVRTAWKTVFSCLRDESRVAIKDRFKNFNLAFEEACAAQSSFVVPDPQLREELRIAIAEKLIPAYRSFVRYGNFLETGRQPDKYLKYSPDDLENHVIDLFDA
>Cerri14-EXO70.2DEFH-Ceric.10G088800.1
-------------M-----------------------------------------GERLNVAEE---AIMRRSSNVCLIWDGHPDDAVIYLRAVDDPQSLLGPL---SSPWSYKAMLDRAHHVLQVAVQHLIEEFNVMLVTNSEPVDTEWVSYCENIPPERMKDLNKIAQCIVRAGYGRECKHVYVSVRKSVLEQSLYRLGMQKIKIENVQKMTWESLEAKIKNWIQAFKSG-------------------SE-------KLASGALMQFLAFGKVVVGVHRTPEKLFKILDMFEIIKDLRSDINMVFYDEMCERIRTEVGIVLGQLGEAARGTLPEFELAIQKDASKIPVVGGAFHPLTRYVMNYIKFFVDYSATLEILLTLLETIIMWLIVYLEGNLDAKSKLYMDQSMVLLFIMNNVHYIVQKVRQSELSASLGDGWLQKHNGQVRVYAANYVRTTWKLVFSCLRDESRVAIKDRFKNFNPAFEEACAAQSSFVVPDPQLHEDLRIAIAEKLILAYRSFLHYGNFLETGRQPDKYLKYFLDDLKNHVIDLFDA
>Cerri15-EXO70DEFH-Ceric.12G083000.1
ATAQHIEPRGPPAS----SVSAIIQKMGERLNVAE--------------------EAIMRRSSD-----------VRLIWDGHPDDAVIYLRAVDDLQSLMGPL---SSPWSDKAMLHRAHH-----------EFNVMVVTNSESVDTEWLSYCEN---HPVTDFNAVFDPIPPVGYGRECIQVYVSI-----------LGMQKIKMEIVQKRAWEGLEVKIKNWMQALKVAAKVVFPTEKKLCDNVFVGLNPQRENSFPELASGALMQFLAFGKAIAGVRRTPEKLFKILDMFEITKDLRSDINMVFCDEICERIRTEVGIVLGQLGEAAWGTLQEFELAIQKDASKILVVGGAFHPLTRYVMNYIQFLVDYSATLEIFLSSLAVQIMWLIVYLEGNLDAKSKLYMDQSMALLFLMNNVHYIVQK-----------------HNGQDRVCAANYVRTTWKTVFSCLRDESRVAIKDRFKNFNLAFEEACASQSSFVVPDPQLREELMDG-------------KYQR------SAGHF--RTQKEIASQP------
>Cerri16-EXO70DEFH-Ceric.1Z191100.1
------MNELAKEPPPASSVSAIIQKMGERLNVAK--------------------EAIMRRSSD-----------VCLIWDGHPNDALIYLRAVDDLRSLMGPL---SSPWSDKAMLDRAHHVLQVTAQRLIEEFNVMLVTNSESVDTEWLSYCENIPPERMKDLNEIVQRIVRAGYGRECIQVYVSMRKSVLEQSLYKLGMQKIKMEIVQKRAWEGLEVKIKNWIQALKVAAKVVFPTEKKLCDNVFVGLNPQRENSFPELSFGALMQFSAFGKAVVGVRRTPEKLFKILDMFEITKDLRSDINMVF----CDEIRTEVGIVLGQLGEAARGTLQEFEIAIQKDASKIPMVGGAFHPLTCYVMNYIQFLVDYSATLEIFLSSLAIQIMWLIVYLEGNLDAKSKVYMDQSMALLFLMNNVHYIVQKVRQS-----------------------------------------------------------------------KLS----------------------------------A*----------------
>Cerri17-EXO70DEFH-Ceric.1Z292500.1
---------------MTEDMIRILSNFQ---------------DASSVSAIIQKMGERLNVAEE---AIMRRSSDVRLIWDGHPDDALIYLRAVDDLQSLMGPL---SSPWSDKAMLDRAHH-----------EFNVMLVTNSESVDTEWLSYCENIPPERMKDLNKIAQRIVRAGYGRECIQVYVSMRKSVLEQSLA----------------WEGLEVKIKNWIQALKVAAKVVFPTKKKLCDNVFVGLNPQRENSFPELASSALMQFLAFGKVVAGVRHTPEKLFKILDMFEIIKDLRSDINMVFCDEMCERIRTEVGIVLGQLGEAARGTLQEFEIAIQKDASKIPMVGGAFHPLTCYVMNYIQFLVDYSATLEIFLSSLAIQIMWLIVYLEGNLDAKSKVYMDQSMALLFLMNNVHYIVQKVRQS-----------RKHNGQDRVYAANYVRTAWKTVFSCLRDESRVAIKDRFKNFNLAFEEACAAQSSFVVPDPQLREELMCTCPTPLFPDLSGFVDFPASLLH--SST--IVHSFPPLSTPL------
>Cerri18-EXO70DEFH-Ceric.1Z278300.1
---------------MTEDMIRILSNFQDGFSNMNELKEPRGPPASSVSAIIQKMGERLNVAEE---AIMRRSSDVRLIWDGHPDDALIYLRAVDDLQSLMGPL---SSPWSDKAMLDRAHHVLQVAAQRLIEEFNVMLVTNSESVDTEWLSYCENIPPERMKDLNKIAQRIVRAGYGRECIQVYVSMRKSVLEQSLA----------------WEGLEVKIKNWIQALKVAAKVVFPTKKKLCDNVFVGLNPQRENSFPELASSALMQFLAFGKVVAGVRHTPEKLFKILDMFEIIKDLRSDIN--M------------------LGEAARGTLQEFEIAIQKDASKIPMVGGAFHPLTCYVMNYIQFLVDYSATLEIFLSSLAIQIMWLIVYLEGNLDAKSKVYMDQSMALLFLMNNVHYIVQKT-----------------------------------VFSCLRDESRVAIKDRFKNFNLAFEEACAAQSSFVVPDPQLREELMCTCPTPLFPDLSGFVDFPA----KKEEE--LLFHRDILYCIGNTQITG
>Cerri19-EXO70J-Ceric.25G067800.1
ARSNLANHLSELSEVKLRDADNRLQDIDQKLPLLYETLAPISVYATYSTGLADRVDSAVNQTSSVLELLKSIQDTERKLRINPQHDLRKYLAMVCCMERYLHTLQQKNLHPYEELMNMNEGGLFSVPLSKLEDEFRRLLSENCVVL----------IKQEVIIQLVVIADRLRVNNRLDGCLDMYMEARGRMMKKSMASVKLRHASAEAVRELKWEDVHSFLFSWMHDFTAVVRVLMVSERQLCKLVFAMLDPSQTKVFEDILKESKFLFLTFVEEVARSHHRPEALLGLLDLVRGLENLRRDIDDVFKG--CTEILKDIVKTHNLIITNVRRAFWELAKNVETRKSDVPNDGG-KDRNASFVVNYMGLLRDYPDAMDLAFESLPRAVNGMMDALVTNLEERASNYSDPILAHIFLMNNYRHVLVRLKECDLSNCLGDAFVLEWRKKVDQNMRNYLKKSWEKVLALLSEGSKDAA-SRVRLFNSAFEDTYRQQLRWVILEDQLRDTVRLAIINMLVPAYHSFISYGGIIDENVHPSKRVVYTTDALQNMVRDMFQG
>Cerri20-EXO70J-Ceric.25G067900.1
----------------------------------------------------------------------------------------------------------------------MAHLILNTPL-----LFR----------------------------------------------------SLSLTSEALI-VG----------LLD-------LVRWLEN-----------------------------------------------------------------------LRRDIDEVF----CTEILKDIVKAHNLIITNVRRAFWELAKNVETRKSDVPNDGN-----ATFVVNYMGMLLDYPDAMDLAFESLPRAVNGMMDALVTNLEERASNYSDPILAHIFLMNNYRHVLVRLKECDLSNCLGDAFVLEWRTK---------------VLALLSRESKDAA-ARVRLFNSAFEDTYRQQLRWVILEHQLRDTVRLAIINMLVPADHSFISYGGILDENVHPSKRVVYTTDALQNMVRDMFQG
>Cerri21-EXO70G-Ceric.27G068800.1
TRGRLQQALQKCRTHDLDEAGPRLQRIATRIPSLETALRC---RRKILDDLPACIDKAVAPSLAVLKVFDAMHDLEPLLLGDPQHDLVGFISLISRLEEATAFLLQDTPMQRISSHLDLDGGLHAAALDKLECEFKRLLSDENLLV-PSIPSDVTKISSHALKHLHLILQKLVSNGRNQRIMELYVESRTLLLKRNLNALPLNYLMRSSS-KHDWKSVGAYIGPWTQHMDVVMRSLCEPEYNLCNQVFLGYDYW-EQSFGKIALGGGVALLEFGEMAVRSKDEPQKLFKLLDMFEAMNNLRPLFGKLFGP-GSKEVQQRVKGLLKLIVQGAYDIFLELKQQIDNQRLKAPIDES-LPKVLSFVLGYVKHLVDYGPIMAQVLSLLSKAVLNVMNALVLNINEWASSFKDPVFYHLFLCNNFWYLSVNCRTPELKVLVGDTWLKEQRQQAEANISMYMKEGWSKIVHLLNVPARDLLKTKLKAFNMAFEELYQKHVKWVIVDAELRERIGISVLKLVVPAYRTYLSYGPLLEQDGTKSKHVKYSAQSLERVIGSLFQG
>Ptevi1-EXO70A-GGXV01196939.1
ERSRFMRDSLSKSQTITDNMITILGSFDHRLSDLEAAMRPTQVHTHAIRKAHENIDNTLKVAEKILTQFDVSRKVESKII-GPQEDLGGYLAAVDELRNNVEFFTYNSSFKSSDSALNHAHGLLSKAMVRLEEEFKNLLNTHSKPQEPAKLKEYLPIPTKVIPQLHDLAQRMITAGHHQQCCKIYRDVRASVLEQTLRKLGVEKLSREDVYKMQWDVLEGKITNWIQFMRIAVKLLFSGERKICDQVFNELEPYRETCFAEVTSNSVTMLLSFGEGIAKSKRSPEKLFVLLDMYETMRELFPEVETIFGGKPSVPIHEAISGLTQRLAQTAEETFNDFSEAVEKDVTKTPVQDGTVHPLTSYVINYVKFLFDYQATLRQLFSQLAAATIKIMSALQTNLDGKSKLYRDPALAHVFLMNNIHYMVKSVRRSEAKDVLGEDWVQRHRRIVQQHAQSYKRVAWTKVLQSLSVQSRALVKERFKTFNIQFDELYQRQTQWYVPDIELRESLRLAVAEVLLPAYRSFLHFGTLMESGKNPQKYVRFTPEELDGMLSELFEG
>Ptevi2-EXO70BC-GGXV01229189.1
------MDPLQNPQ-----------------QALDEA------------------GNTLSRSDC------------------PA--SASYLEAVDSVQHLLDTMSQSVTYEQEHDTLDEAQSLLQLAMSRMEDEFRRLLELHSESVDPEWLFDPVALPPEIVPTLMEMAARMINCGYKMECCQAYIQVRKAILEESLYRLGVERFSIEDVQRMASDTLETEILKWIKALSVSVGVLLPSEKQLCEQVFPGLPSVSEWCFAEVGKGAMTQLLNFAEAVAIGRRSIEKLPRILDMYEELRDLMNDIESIFPGATCANLRSEASSILCRLGEAARGTFAEFASAIKRNIARNPVPGGAVHPLTRYVMNYLRLSC-FSDTLNEILSPLSIQIAYLIDLLEVNLDGKARLYRDGALQYLFLMNNFQYIVQKVKASDVRRQLSDDWLRRHMSKVRQFHNAYLRGAWHKVLACLREESRSVLKERFKQFNTTFEEVVKTQQSWIVSDPQLCADLRISIVEMLLPAYRAFLRFRNHLDSERNSDKFLKFSPEDLECILNDLFEE
>Ptevi3-EXO70BC-POPJ_2009557
ATAHHILRTLSSSH--TDDMMRILSTFDDRFSRFSLNSRSNASDSPCARSDLGSLPPALRSAEQIIMKWDFSASTQTFLFSDHRDEVRPYLDAVDSLHAFVDSL-SSSSSPEASRLTDHAQNALQFAMLRLEAEFCHVLQKHSEPADPDWMTGLASLHPEVVADLHDIVVRMLRSGYDSECVQVYVGIRKGIVEESLQNLGQEKFTFEEVQRMPWELLETEISKWTRAMKIVLGGLFPSEKHLCEAIFTDSRALSDECFVEVTKTSLTQLLNFGDAIAIGRRAPEKLFKILDMYECLRDLLSSIETIF----GEGARSEASAILSRLGDAARGTFAEFENAIQRETSRNPIPGGAVHPLSRYVMNYMKFLCDYTETMNQLLSPLSAVTIILMENLEKNLDAKSKLYKDAALAYLFLMNNVHYIGQKVKASDVRKLLGDEWIKRNTGKLRQYHNSYRRTAWTKVLMCLRDESRNVLKDRFKNFNAAFEENVKAQCSWVVWDPQLCTELRISITEMILPAYRSFLRFQNHLDA-RHPEKYVKYTADDLEGYLNELFEG
>Ptevi4-EXO70BC-GGXV01213186.1
ATAHHIIRTLGSDN--ANDMLRILSTFDDRFSRFSLSRNTGDEQGSATHPVPSSADASLQIALDLIQSWDLGSSEQTFIWTDP-DEAGPYLDAVDSIQAFVNSP----PSDVDSSALDRAQNALQLAMLRLEEELRNLMEKYGDSIDPDLLQEIKCLPEEIVTDLFEIVTRMVSFGYQTECTQVYVCSRKAVLEESLQKLGFERLTIEDVQRMPWDFLESEIFKWTRIIKLTVGVLFQKEKELCERVFEFS--LSDATFNELAKGSITQLLNFGEAVAIARRAPEKLFKILDMYEALRDLLPSIESLFVGESSASLRAEATAILMRLGDAARGTFAEFENAVQRETSRNPVPGGAVHPLTRYVMNYIRFFSEYTDTLNQLLEPLSLVTLSLLDLLEKNLDVKSKLYKDPALTLLFLMNNLHYIVQKSKDNEMRKLIGDEWIKRHSGKLHQYHTDYRRTAWAKVLSYLRDETRNLLKERFKNFNMAFDENVKTQSSWIVSDSQLCAELQISITEMILPAYRNFLRFQNHLDVVRNRERFVKYTPEEVEDHINALFEG
>Ptevi5-EXO70DEFH-GGXV01229770.1
ATAQHILKSLSSTDNNTEDMLRILFNFDDRFSALNGHKTAEMEMPNLPAPELGKLVESLNKAGDTVLKWERTSSEKTQIWSCEAEESESYLQAVDELQDLMGSL---SVSKGEREAFDRAQILLQTAMSRLDEEFKHLLLTHSTSVDPEWILELVALPADVISDLNDIARRMMAGGYGRECSHIYSGIRKAFLEQSLLRLGVEKLSIEDVHKMAWEALEVRIKKWVHTLKVAVRVLYASERILCEQVFTGLSPWRESAFADLARSSMLQILSLGEAIAISRRSPEKLFKILDMYETLWDLIPDINLIFSDDPCCNVRAEAHGILVRLGEAARGTFAEFENAIQRDASRTPVPGGAVHPLTRYVMNYIWLLFSYSGTLRRLLSPLAVQIIWLTVLLECNLDGKSKLYREIAQSYLFLMNNAHYIVQKVKQSELSSLVGEDWVRKHSGMVRQYATNYVRAAWMKVLACLRDESKVALKERFKTFNNYFEELLRTQSAWVVPDPQLREELRLSIAEKLIPAYRSFSRYQSHLDSGRNPGKYVKYTAEDLETCLLDLFEG
>Ptevi6-EXO70DEFH-GGXV01042506.1
----------------------------MEFPSV---------------------PKSWEYSAL---KWGTSARKESWLMRCQRSQSFVFHNPVEKLQGFATSL------SISRPMLERTQSQLQLDMARLEEEFRRLLIAHSNSVDPDWICEQVLLPLDVVSDLNDIAKRMMSGGHAKECCQVYTSIRKAVLEYGLSRVGMEKLGMDSVQKMPWESLEVRIKKWNIALKVAVQVLYKSEKLLCNEVFAGVSHLAESSFLELSKGSVMQLLGFAEAIAISRRSPEKLFKILDMYETLSDLLPIINTVFSDELCMCIRNEAKRTVLRLGEAARGIFAEFENAIQRESSKTPVPGGGIHPLTRYVMNYIWLLY-YVGPLNRLLSPLGVQIVWLTVLLECNLEGKSKLYKEIALAYLFLMNNVHYIVQKVKKCELASLVGKDWVEKQSSQVRQHATNYLRVSWKKLLNFLQEESKSVLRDRLRCFNALFEELHRTQSSWVVPDPELREELRISIEEKVIPAYRSFLRYESLFNSGRGRQKYIKYTPEDLERCFRDLFEG
>Ptevi7-EXO70DEFH-GGXV01151061.1
ATAQHIVRTLGKNVHMTEDMLRILSNFDDRLSNMNDFPEPSGPSASSVSAILQKMGERLNFAEE---LIRRRTSDTSMIWDGPPQDALNYIKAIDDVQGLLGPL---SGPWAEKAMLDRAHRVLEIAARRLKDEFHHMLVTYSEAVDVDWLLSCASVPLERVKDLNVIAQRIARAGYGRECSQVYMSVRRSVLEQSLYRLGLEKVNPEGVQRMSWEALEVKIRKWIQALKVAVKVVFSAEKKLCDNVFVGLSPQRENSFLELASGALMQYLGFAKAVAAIRRTPEKLFRILDMYEVIKELLGDINMVFCDEICESTRAEVRGVLVQLGEAARGTLQEFELAIQRDATKIPVVGGAFHPLTRYVMNYIKFLVDYSNTLEQLLTPLAVQIMWLIVYLEGNLESKSKQYMDQSMALLFLMNNVHYIVQKVKQSELAVLLGDGWLRKRTGQVRVHATNYVKTAWKMVFSCLRDESRVAIKDRFKNFNLAFDEACAAQASFVVPDPGLREELRIAIAEKLVPAYRMFVRYGNYLEAGRQPGKYLKYSPDDLENAVIDLFDG
>Ptevi8-EXO70J-GGXV01151399.1
ARSNLAKRVDELSHGKLHDAESKLLDIDQKLPVLYNAMAPIRSHAAYASGLASRVDSALDRASAVLDIFKSIQATERKLRNDPRHDLRKYLGMVCCMERYLHMLYLKNIDPCAELMRVNEGDLLRVPLRKLENEFGRLLVENSAVV----------INQDVIILLLVIADRLRVNGRLHACLHLYKEARGRMVKKSMATLKLRHASIEALRDLKWEDIHRFLFAWLQDLTVVVGVLMASERELCNQVFPTLDPSETRVFEEIVQQSKFLFFRFTEEVACAQHRPEALIGLLDLIKGVENLKEDVSKVFDG--CKETLAEFANLQRTLVHNVCRAFWELVKNVETRKSDVPNDGG-KDRNASFVVNYMGLLRDYPASMEVAFTNLSNAANSMMEALEKSLEDRASKYSDPILAHLFLMNNYRHVLVRLKECDLAQCLGDEFKAQWRKKVDHNMRGYLKSAWEKVVMHLSEGSKDVLRSRVRAFNAAFEETYKQQCRLVILDEQLRESVQLAIIQLLVPAYHSFMSFGAVLEEGTHPHKNVVYTGDRLQSMVRDMFEG
>Ptevi9-EXO70G-GGXV01200922.1
ARDNLQKAMQKCRTDDLCKTGPRLQQIAKRIPSLEVA-----SYRKVLNDLPGNIDKAIAPSLA-VLVFDAMHDLEHSLLEDPQHDLIGFINLISRLEEATSFLILQACQASGDHAK-LDGGLHLASLDRLECEFQRILSHESLLV----------LPSQTLKSLHLIVRKLSSNGRRQRCLEIYIEARVRVFRENMKALPLNYLQIQSGSKVDWKSVGMYIGPWTQHMEVVVKSICEPEYQLSKQVLEKLAYEDEVSYGKIVIDGGFELVEFGEVAVKSRDEPQKLFKLLEMFEAVNNLRSLFGKLFGGSGCKEVYQRIKDLLKLIVQGAYDIFLELKQQIENQRSKAPMNGS-LAKVLSFVLGYVKHLVEYGPIITQVLSVLSKAVLSVMDALVLNVTEWANSFKAPVFYHLFLCNNFWYLAVNCRSSELKVLVGESWLKEQQQQADANISMYLKEGWAKIVQLLNIPARDLLKTKLKAFNAAFEELYQRHAKWLVVDAELRERIGVKVVKLVVPAYRTYLSYGPLLEQDGTKSKYVKYSAQSLERTLGSLFQG
>Ptevi10-EXO70I-GGXV01198971.1
DLNQHKLVDAAAFVAQLKLKSSMERAFHLRSHAISKSVESVSLMNQESIKLQQRIDLALRPSMSVLRLFNRVHRYEILLSQGPKSDVGRYINYMSTLKQLALSLSFALGALQARQDNVKAPELLEESFEKLETDFRRILTDNGQTTADSSQASSENLPSPVVQLLEMIATNLATQNRLMSCLESYEDVRGWKLLESFQSLRLPYISPKALESLPWATLEEYITMWSRHMHAFVEYILKPERALFDSIFLALESSRTDCFVRMAMKSGLTLLGFGEAFAKSQKEPQKIFKLLDLFTTLDHVHPSLEQVFGEGGCLEARKRIGDLQKRIVHGACAVFWEFGLQVEVQREGAVPEDGGVLKVVSFVINYLKYLMDYRGTLAEVLADLPTLVLQIMESLLRNVEHRSRTIVEPALSCVCRMNNYWYIYTRVESSDLAALLGDDWLNEQRERVEHIALQYEREAWSSVLSHLSMETIELFHSRIEAFEEALADIHLKHSRWWISSPELRQQIAVSVLHLIVPAYRSYVNCAQLFQQKTLLQ--SQLTVESLELMLMSLFQE
>Ptevi11-EXO70I-GGXV01064501.1
MQKAMELQVAIHESRVQGMV--------NRVCLLGIAVSPLASQASKARRLKNHIDGATRPAKT-ALVFHAMQKLHGTL-SGPLQDVGRYMEAISQFQQHVKVMTLKALMASREHLA-MSAGLVKQALKHLKAAFQRILEDYVKPL----------LPSPVLQLLQGISEVFAHNDKFDDCLEAYQADRGLKLGKSLGTLDYLCCAPDAIDDVEWTILEGHLAKWVRHLDVFVRILLASEYNLYKQVITSVEASHKDGFGRMATQVGLSFIGFGDAFTKSHMEPQKLFKLLDMFDCLERLKPNFKEMFGGIECKEIYRRIRSLYRGVVEGVARVLKELIYKVEEEESSDVVSKGGVLKLVSYIVNYLKCMLEYKPLVGRALQLLHEVVLEVMQALDRNLATTAQRLAGPAYASFFLMNNYSYIYSRCLKSDVEVLLGHDWLQQQLDKMELCAMQYKQEAWGHLILLINCDACDFIRKRAKAFQVSLDMVVACHATWFIPNETLRKRISHDVLHSVLPAYRSFLKYVHHPQIGTGIPLLVRYTPERVESMLTSLFEM
>Ginbi1-EXO70A-Gb_18937
ERAQFMRESLSKSRSITESMVSILGSFDHRLSALETAMRPTQVRTHAIRKAHENIDKTLKAAEVILAQFDISRQVEAKIIKGPHEDLAGYLAAVDQLRDNVQFFSSNKSFKSSDGVLNNANDLLAKAMLKLEEELKQLLSAYSKVVEPERLFECLPIPPRIIPQLHDLARRMVEAGHEQQCLKIYRDTRASVLEQSLRKLGVEKLTKDDVQKMQWEVLEGKIGNWIHFMRIAVKLLFAGERKVCDQIFDDLDPLGDQCFAEVTTNSVIMLLSFGEAIAKSKRSPEKLFVLLDMYETMRELLPEIEVIFGGKASAEMREAALNLTRRLAQTAQDTFGDFEEAVEKDATKTSILDGTVHPLTSYVINYVKFLFDYQSTLKQLFSQLAAATMRIMSALQINLEGKSKQYKDPALTQLFLMNNIHYMVRSVRRSEAKDLLGDDWVQRHRRIVQQHANQYRRNAWGKILQCLTVQSRALLKERFKAFNIQFEELHQRQTQWTVPDSELRESLRLAVAEVLLPAYRSFLRFGSLIDGGKNPQKYMRYTPEDLERMLGEFFEG
>Ginbi2-EXO70.1-Chr7.fgen
----------------------------------------------------------------------------------------------------------------------------------------------------------------------------------------------------------------------M------------------------------------------------------------------------------YAAMCNLLPEVQTIFGAKATAESRFAFEELMKRLGRTARNTFGEFAEAVEKDSTKATIHDGTVHPLTSYVINYVKFLFDYRTTLEQLFDELSSQIRHIMFVLQTNLDGKAKQYKDPALMHLFLMNNIHYMVKSVRRYEARELLGDDWIQRHRRLVQQHASGYQRTAWSKVLQHVSQGSRSHLKERFKNFNQCFEELYQRQIKWTVPDVELRESLRLAVAEVLLPAYRSFLRFSAPIQSGKNPQKYIKYLPEDLEQKLSEFFEG
>Ginbi3-EXO70BC-Chr1.fgen
ATAQHIVKALGTTDTMTDDMLHIFSKFDRRFSSMSEK----LSRKYADSYASENLEEALYSLEERIMRWDIATSEECMIWCGEPQEASLYLEAIDDVQNLIETLSLMPDNRKDFTSIDRAQNVLQHALARLEEEFRMLLKMHSESVDPDWLFDPTSLPSEIVQNLNDIAKRMVGAGYVAECCQVYTSIRRAFLEESVFRLGFEKLRIEEVLKLEWEVLEVEISKWIQALKVSVHVFFSSERKLCERVFADLPSVSQGCFSELARGVMIQLMNFAEAVAISRRSPEKLFKILDMYETVRDLLPEINVVFAGETCSELRSEASAIWMQLGEAARGTFVEFENAIQRDSAKNPVPGGAVHPLTRYVMNYMKFACDYKETLEQVLSPWSIQTIWIMELLEGSLDAKSKLYKDPALSCLFLMNNGRYIVQKVKDSEIGTLLGNDWVRKHAAKVRQYHKNYQRTAWGKVLSCMKDECRAVLKDRFKNFNSSFEEIHKTQSAWIVADDQLRTELRIYIAEMVIPAYRSFLRFQQHLENGKHPDKYIKYAPEDLEMCINELFEG
>Ginbi4-EXO70EF-Gb_10562
ATAQHIVRSLGTTENMTKDMLRILSNFDNRFSSMSES-----LANDSSAAAGSAIEERLDFAEEMVLRWDMSSSEQSMIWEGPPDEAASYLQAVDEVQQLTESLLSLTENKSGNEILDRAQSVLQIAMARLEEEFRNILVQQSETFEPERLYQRIQIRPEVIPDLKDIAERMVVSKYERECCQVYSSVRRDVLEEGLYRLSVEKLSIEEIQKMDWEGLEGKIKKWIQAIKIAVRVLFASEKHLCEQIFEELGPIQENCFVETAKGAMMQLLNFSEAIAISRRSPEKLFRILDMYESLSDLLPDINSVFSDESCASVRAEAYGIFMRLGEAAKGTFVEFENAIQRETSRTPIPGGAIHPLTRYVMNYIRFLFDYTDTLKQLISPLAHRLLSITALLELNLDGKSKLYKDTSLAHLFLMNNVRYIVQKVKGSELRTLLGDDWVRKHSGKVRQYATNYQRAAWNKVLSCLRDESKAALKERFKSFNAAFEEVYRNQTAWQVPDPQLREELRISIAEKLLPAYRSFMRFKSHLESGRHAERYIKYTPDDLENYLSDFFEG
>Ginbi5-EXO70D-Gb_13326
ILYNICNENLTENSSPSENSANLHENLDSPPQNSAVL------------------DENLACAENLILKWDMASSEQSMIFEGQREEAENYLNTVDEVQKLMDSV------SLSQNSVNKAQNVLQMAMARLEEEFRHILVVHSEPLDPDLVFNPASIPQDVIPDLHSIAERMVSAGYVRECVQVYGSIRKSMVDESLYRLGIERLSIGDVQRLDWETLELKIKKWIQAAKVCVRMLFASEKRMCEQVFDGLIPVEKTCFAELAKGATLQLFNFSEAIAISRRSPEKLFKILDLYEALSELLPDIEIVFSSDTCGSVKTQASEILTRLGEAARGIFTEFENAIQRETSKTPIPGGTIHPLTRYVMNYISFLSDYKDTLMKLITVLSLHLVWITIILQCNLDGKSKLYKDISLSHLFMMNNVHYIVQKVKASDLRALIGDDWLRKHSGKVRQYATNYQRATWIKVLSCLRDESKTALKERFKSFNAAFDEVHRSQATWLVPDPQLREELRISIAEKLLPAYRSFLRFRNHLESGRHSEMYIKYTPEDLESSLLDLFEG
>Ginbi6-EXO70H-Chr6.fgen
ATAQHIVKSLGTSENMTRDMLKILSNFDNRLSGMSSA---MGQNTNYPPQNSATLEEILASADSLISKWDTNSSQKPMLFQSNREEVNEYLRAVDNLHELMGNL---TVTQSSSAKLVRAQHLMQISMSRLEKEFHHILLCNSDSLDPDCVFDPPCVPLDAVLDLHIIAERMVSAGYGRECIRVYGVTRKSVIDESLYRLGVERLSMRDVQKMEWEIMEVKIRNWIHAVKVANRMLFASEKRLCDQVFLGL--IGDTCFAEITKGATVYLLNFGEAIAISKRSSEKLFKVLDLYETLYDLMPDIETIFCHELCASVSIQASGILSRLGEAARGILTEFENAIQRESSKTPIPGGTVHPLTRYVMNYISFLSDYKDTLTRLTSSLSLYLGWTIIILQCKLDWKSKLYKDVALSYLFLMNNLHYIVQKVKGSELKTLLGDDWLRKNSGKVRQYATNYERAAWMKVLSCLRDESKQALKERFKTFNLAFEEVHRTQASWIVPDAQLREELRISIAEKLVPAYRSFLRFRNYLESERHSEMYIKYTPEDLENHLLDLFQG
>Ginbi7-EXO70J-Gb_28526
AAQQCLLHTNQKAKASLHKCGHRLQQMKHRTEALESVMAPLLSQSRQSQELTESIRRAVGPAMDVLEAFISIRDLETALM-GPRDNIKAYLGAVSKLEGYLVYVALRMDGNNPEQD--RGLGLMDLALQKLESSFRSVLAENS---APKDLRKSLV---FFVKNLRLIVDCLRNNGRGQKCLKMYWDIRNRTVKESFQTTKLNYNSSETIKKLNWADLEGHISDWLRLLEVVVRDLLSSERQLCSQIFQNFDREVTECFGKLASGGGMSLMQFGEAIAVTQREPQKLFKLLDMIEGLENLKEDLEKVFEGFGCMETRLRLRELQKQLVHSSCQILSDFSKQIEE--DSGLPVDGSLPKITSYVVNYLKLVAEYQAVMTRVLMGLTQAVVEVFKTLERNLEARSKGYTEPALAHIFLMNNYWYIFKRARDS-ELAFVGEAWLKERRRWVNQHVLGYEKQEWGPLVMHLSREAKDLFKQRLRAFNLAFDQIYETHRYWVISDDELREGTFVKIVQALIPAYRSYTTFSHLLDN--TMSKYFRYTPEQLEDLLADMFAE
>Ginbi8-EXO70J-Chr12.fgen
AARQSLLQSMEKAKKALQKSGEKLHQIEKTRTNLDSIMTPLLSQSKESELLTQCVDRTLEPTLDILQVLQSIREMEIVLMD-PQKDLKNYLRTLSDLEQQLYSTTLQGLEMDQERFMKQGSGSMDLALEKLETVFKSILVANSVPK-------------VGIVNLQTIAEWFKYYGRAQKCLKMYWEIRIDILRESFKSMDLRYNSSSTIDKLQWADLEGHVAEWLMVLKKTVKVLVSSERKLCSKIFENFDSDITECFGKLVSGSGIALIEFGEAVSLSQTEPQKLFKLLDMIEGLEGLKGDFESVFQGHGCLEIRVRLRELKKQLVHSACLVIWDFAEQVKG--DSGLSIDGSAPKLTSYVVNYLKLVTEYATVMTQVLTSLVEAVVHVLNALELNLETRSKGYNEPALAHVFLMNNYWYIFKRARDSELGTLLSEAWLKQRRRLVTQHVLGYEKDEWGPVLMHLNAGARDLFKQRLRAFNTAFQKVYETHRSWVISDEELREGTFVKIVQALVPAYRNYTTFGHLVDQ--TVSRYFRYTPEQLEDMLADLFSE
>Ginbi9-EXO70G-Gb_17993
AARKSLQKTLEKSRKALEKTGPRLEGMSSRLPALEAAVGPMRSHKKVLFGIGGHIDRAVGPAAAVLKVFDAVHGLEKSLLADPRSDIRGYLSLVNRLEEALKFLSLRALQTDEERAR-LDGGLLDAALDKLEGEFRRLLVENSVPL----------LPVPVVQKLLLILERLTVNNRLEKCLAIYIDVRSANARVSLQALHLQITEFNNV-----QSIEKYIAQWTQHLEFAVKHLFDAEYKLCAEVYEKIGPDVLGCFGKVALQAGMSFLQFGETVADSKQDPIKLIKLLDIFDALNKLRPDFNKLFGGKACFEIQNRTRDLVKKVVEGACEIFRELLTQVELQRQRPPPLDGGVPMLVSFLVGYCNLLEESRPILTQVLKLLTDGIINIIKALELNMETWSKCYEDPTLSHLFMMNNHWHFYLHTKGTKLGDILGDTWLREHQQYKEFYAAMYFRDSWGKLPTLLSREARDLLKQRLKAFNTAFDDLYQKHAKWIIPDKELREKTCHSVVQAIVPAYRSYMNYGPLVEQVESPKKYAKYTAATLEVMLGNLFQQ
>Ginbi10-EXO70I-Gb_38868
TQAKLQNIMEKANELGLERMDNKLRQLNGGVSSAAKALQS---AAMVAKALDSRIERAINPAFKVLETFRAVEELQKMVAQENPKQVYNYAKAVENLDLLIGLLTLRVLYENEVEDMN-DGLLMDEALLKLEDEFRQMLLQIRQTLNTATL-----ASKREIQVLRKIIKIMQANDGLDICIEIYVEVRYRRAAKALARLKLKCFTPEEIDEMEWEPLESSIGLWIQHLEIAVKTVFASEKKLCRECFVDGDFVWPECLARVADKVMAIFFRFGEGVARSRKEPQKLFKLLDMFESMENLNAQFTEIFGD-AGKDICLRFRELQKQIVNAACKVFWEFGLQVEGQQHGAPPPDGSVPKLIRYVVNYSK-YLEYGPIMTKILNPFCDAISNIMEALQRNLDSKSMAYKDKALGHLFLTNAHWYMYMRTKDSELGKLLGETWWKQHKQEAERSAYLYQKEAWGHVLEHLNRENRSIVKQRLKSFMTAFEETYQRHQWYCVQEQELREQIISAISQTIVPAYANYLSYAMLLQQGKTAGVLAVLPPDSIQQLLGELFVG
>Thupl1-EXO70A-Thupl.29379175s0005.1
QRAQMMRESLLKSEKNTEKIVSILGSFDHRLSTLETAMRPTQVRTHAIRKAHENIDKTLKAADVILTQFDISRQVEAKIMKGPTEDLESYLAAVDQLRDNVEFFNCNKSFKSSDGVLTNANSLLAKAMLKLEEEFKQLLSAYSKVVEPERLFECLPIPPRIIPQLHDLAQRMDEAGHGQQCLKIYRDTRASVLEQSLRKLGVEKLSKDDVQKMQWEVLEGKIGNWIHFMRIAVKLLFAGERKVCDQIFEDLDPLKDQCFAEVTTNSVIMLLSFGEAIAKSKRSPEKLFVLLDMYETMRELLPEIEAIFGGKASAEMREAALSLTKRLAQTAQDTFGDFEEAVEKDATKTSILDGTVHPLTSYVINYVKFLFDYQSTLKQLFSQLAAATMRIMSALQTNLDGKSKQYKDPALTQLFLMNNIHYMVRSVRRSEAKDLLGDDWVQRHRRIVQQHANQYRRIAWGKILQALTVQSRALLKERFRAFNVQFEELHQRQIQWTVPDSELRESLRLAVAEIILPAYRSFIRFGSLIDTGKNPQKYIKYSPEDLERMLSELFEG
>Thupl2-EXO70.1-Thupl.29379507s0005.1
ESAEKLKESLQKSQSLTKSMFTILGSFDRRISSLGSAMHPTEVQMVDMKKAQENIEKTLRAAERFLMHYDVSRQVEAKIMGGLQDDLSGFLIAVDELKETINFFCSTGNSKNKESTVHDARQLLYKAMQKLEQEFKRLLAENSKVAEAEQLIGLLPVPVKMPPELFEIAKHMISSGHHQQCTKIYREIRLSCLNQTLLKCGVDKLSKDDVQKLSWESFEAKIGIWIQCLQIAVKILYTAEWRICNQIFYELDPHRECCFAEVIEPSMKQLLAFGEAMLKNRKTSEKLFVILDMYDAMSDLLPEVQHIFQAKASMESLSGFEELMKRLGQTACNSLSQFEAAMEKGAIKAIVHDGTVHSLTIHVMNYAKFLLEYRTTLEHIF--LSSRIRNIISTLLTNLDEKARQYKDPALMHLFLMNNIHHMVSSIRKSEARDFLGDDWVQRHRRLVRQHASGYQRAAWNTVLQYVSFQSRSLLKERFKYFNQCFEELYHRQKHWIVPDVELRESLRLAVAEVVLTAYRSFLHFSLPIQSGKYPNKYIKYTPEDLEQKLAEFFEG
>Thupl3-EXO70BC-Thupl.29379752s0005.1
ATAHHIVKTLCTTDSMTEDMIHIFSKFDHRFSSMGEN----FSRRNAESCASEDLQEVLNLLEDRIMRWDTSNAKQMLIWGGEGGESFLYLEAVDHVQRIIKSLSMVPDDEKDFVSLDRAQNILQQAMARLEEEFRVLLEKYSESVDPDWLFDPISLPLEVVLDLNDIAKHMVDAGYVAESCQVYGNIRRAFLEESIVRLGFDKHIIGEVDKMQWEDLEVSISRWIQVMKVAVHVFFRSESKLCERVFAGLPSVSDACFIELSRGVLLELLNFAEAVAVSCRSPEKLFKMLDMYETLRDLLPEIIALFSGEACSEIRSEASAVWLRLSEAAWGMFVEFENAIQRDSAKIPVPGGALHPLTRYVMNYMRFTCDYKETLEQILSPWSIQIIWIIELLEDNLDAKSKLYKDPSLSYLFLMNNGRYIVQKVKDSEIGSLVGDDWVRKHATKVRQYHKNYQRTAWGKVLSCLKDESRAVLKERFKNFNDLFEQIHKVQSSWTVADDQLKTELRISIAEMVIPAYRSFLRFRQFLENGKHSEKYIKYTPEDLEIYINELFEG
>Thupl4-EXO70BC-Thupl.29379752s0003.1
--MAGGNGKVGEVDALANDMDRIFSKLDSPFSCMRSK----NYRKNEGFVVPENVEGVLGCLEESIVRWEG----EGLIW--SEETVDLYLKAIDDVQNLVDGLIEMPEEGKDLASLQRAEDILHQGMAHLEDGFKALLEKHSESVDPDWLYDSKSLPAEVVSLLGEIVVRMDRAGYMTECRQEYTMIRKVFLEESVFRLGFEKMSIEEVQKIQWELLEIEISKWMQALKVSVNVFFSSERKLCERIFVGLPSVSETCFGELAKGTMFEFLSFGEAVAISRRAPEKLFKILDMYETLRDLIPEINSVFSGEIGSAVRSEAFAVWMLLGEAARGTFVELETAIRGEAAKNPVPGGAIHPLTRYVMNYMRLACDYRATLEQVFSPLSIQTIAIMDLLENNLDAKSRLYRDPALSYVFLMNNGRYIVQKVKNSEIHSLLGDDWVRKHSSNVRQYHKSYQRVAWGKILSCLKDESRPVLKERFKNFNALFEEIHKTQSTWIIGDEQLQTELRISIAEMVIPAYRAFLRFQHYLENGRHSEKYIKYGPEDIEAYINELFDG
>Thupl5-EXO70D-Thupl.29380089s0004.1
NKAGVLSRGNSGENLPTENLASFDDNCDQLSGKFSSE------------------NEDFEAAEKVILKWDMASESQSMLFDGQREEAENYLKMVDEVQMLMDAA------SLSETSVDKAQNLLQVAMARLEEEFRQILVVHSEPLDQEVASNPSSIPQDAIPDLHSIAERMVSAGYSRECIQVYGTIRKSMVDESLHRLGVEKLSIGDVQRLDWEILEGKIKKWIKAAKVCIRMLFSSEKRLCEQIFEGLSPVGETCFAELAKSATMQLFNFSEAIAISRRSPEKLFKILDLYEALSELLPDIEVVFSDEMCSSVKTQASEILTRLGEAGRGIFTEFENAIQRETSKTPIPGGTIHPLTRYVMNYINFISDYKETLMKLISVLSLHLIWVTVILQHNLEAKSKLYKDLSLSYLFMMNNVHYIVQKVKKSDLRELIGDDWLRKHSGKVRQYATNYQRATWIKVLSCLKDESKSALKERFKSFNAAFEEVHRSQSTWIIPDPQLREELRISIAEKLLPAYRSFLRFRNHLESERHSEMYIKYSPEDLETALVDLFEG
>Thupl6-EXO70EF-Thupl.29382403s0001.1
AAAQHIVRSLGTTANMTNDMLRIFSSFDNRFSSMSEQ---------SLAQARSEIEERLAFAEEMVLRWDMNSSEQSMIWEGAPDEAASYLHAVDEVHRLTESLNGNDNGTGGNDLIGRAQNVLHIAMTRLEQEFRYILDQESGVFEAERLYERNQIAPEVIPALKDIAERMVACGYKEECCQVYICVRRHVLEESLLRLGIEKLSIEETQKMDWECLEGKMKKWNQAAKIAVGVVMASEKHLCEQIFGEL--GCDGTFVETAKGGITQLLNFSEAVAISRRSPERLFRILDMYECLSDLLPDINSIFSDECSTSIRVEALGILRRLAEAVKGTFLEFENAIQRETSKTPIPGGAVHPLTRYVMNYIRFLFDYTDTLKHLISPLTHRLLSITSLLESNLDGKSKLYKDVSLSHLFLMNNVHYIVQKVKSSELRTLLGDDWVRKHSGQVRQHATNYQRAAWNKVLSCLRDESKDALKERFKSFNSAFEEVYRNQTAWLVPNPQLREELRISIAEKLLPAYRSFTRFRSHLESGRHAEKYMKYTAEDLENYLLDFFEG
>Thupl7-EXO70.2-Thupl.29378973s0010.1
ATAEQIVIKLGTSHMTQDML-NILSTFDHRFSNITDR-------------LEAHLEDRLISAQQLLLKWDSPNSAQEMIWDGSPDQARAYLDAVDKIHNLMNAL-HVNDGDKPNDTLERAQSVHSVAMRRLSQEFRHALLNHREPLQSHRLSLTPTRLHLIVTDLKEIAKRLVAGNREQECYQIYSSARRTILDENLINLGVEKLSIEDIQKIGWDQLEDKIKKWVQAIKIAVRVLFVREKDMCNQIFEDMDSSAEFIFSETCRAPMMRLLSFSEAVALSRRSPEKLFRILDMYETLSDMVLDINYIFCE--EESIREEASGILVKLGEAARSTFKEFANAIQRETSKRPIPEGAIHPVTRYVMNYIKFLFDYTDTLKSLFSPMAQQLFLILELLKRNLDGKSKLYKDSALTYLFLMNNFRYIVQKVRGSELITHLGDDWVRKHSGQVRQYATNYQRAAWNKVLSCLKDESKGALKERFKRFNTVFEEVYKTQTNWTVPDPQLREELRISITEKLLPAYRSFVRFGVYLEGERHVERYLKYTPEELENYLLDLFEG
>Thupl8-EXO70H-Thupl.29380139s0001.1
IRNKHASPTSPNTQ--------EMCDF----------------------------QEKLAAADGMIAKWDTKMTN-TMLFQNPQ-EADIYMAAVQNLQQLMENL---SVVDSSSAEMIRAENLMQMSMTRLRNEFHNILLSNSDPIDRSGRFSVHSIPSGAVVDLRNIVESMASAGYGRDCVRVFAVTRKSVVEESLYNLGVEKMSVHDVQKMEWATLEDKIRKWIYAAKISIRLLFAREKRLCDQIFEGFTHLRNSGFAEVAKEPAGRVLSFAEAVAAGRRAPEKMFKVLDMYETLTEIIPDISEIFSENPCQGVQTQAANCLALLDEAVWGILTEFESSLEKENSKAIIPGGAVHPLTRYVVNYLAYLYDYKDTFANLTAPLSIRLGWIVVLLQCKIDAKATLYKDPALSYLFLMNNLHYTVEKVKGSEVKSVVGEKWVRKQSNMVRQYAANYERAAWSKVLSFLTEESQQALKERLKGVNVAIEGVIKRHDGWVVQDLRLREELVISISQRVMPAYRSFLRFEMRLESARHSHTHVKYTVDELENFLLDLFKG
>Thupl9-EXO70H-Thupl.29380139s0002.1
MTRDQHASFMSPST--------------QEMYDL---------------------EEKFATADGIISKWNTKTTN-TMLFQNPQ-EAGQYLAAVQNLQQLMEKL---SAIDSSSAKMIRAEQLMQISMARLQNEFHKILLSNSDPIDPSRRLSLCSIPLDAVVDLRNIVERMASAGYGMECVRIFALTRKSVVEESLYNLGVEKMSLHDVHKMEWAALEAKMKKWIYAAKITIRLLFAGEKRLCDQVFEGFTHLRASSFAQVAKEPTARLLRFAEAVAAGRRAPEKIFKVLDMYESLADIIPDINEIYCENPSRSVQVQAAQSLSRLGDVAWGILTEFEISIEKENSKAPIPGGAVHPLTRYVMNYLAYLFDYKETLINLTAPLSIRLGWIVMLLQCKIDAKATLYKDPALSYLFLMNNVQYIAGKVKESELKSVLGKNWVRKQCNNVRQYAANYERAAWSKVLSLLTEESQQALKERLKGVNVAIEGVIKRHDGWVVADVRLREELGISISQKLMPAYWSFLRFQRRLDSGKHSHTQVKYTTEELENFVLELFKG
>Thupl10-EXO70H-Thupl.29380139s0002.1
AAAKHIVRSLGTSDTETKDMLRILSNFDSRLSFMTPT----------AQGKKNLFSVSLSAAEDLISRWDINATN-EILFQG--EEVRVYMETVENLQSFMQNL---SAGGNASAELIRAQRLMKVSMARLEKELYKILLTNSDAIDPDRWSSTCLVPLDAVADLRSIAELMAKTGYGRECVRVFVLNRKSVVEESLYNLGVEKVKLNDIRKMKWTLLDEKIKKWIYAAKISIRVVFAREKQL------------DACFAEIAKETTTRLLVFAEAVAATSRAPERIFRVLDLYQTLTGLKPELEAVYCEDLFRSVRDLAGGIIFRLSEAAKGMLAEFEKVLEKENSKTRIAGGTLHPLTRYVMNFLALLSDYRETLTNITAPLSVRLGWNIFLLFCKLDTRSDFYKDAGLSYLFLMNNLHYIVQKVKESDLRYMVGEEWVRKQWHKVRHYAVNYERAVWGKVLSCITKESGQALKERLKDFNLAMEEVKRRHAGWVVPDVGLREKLAAAIVEQLIPDYAAFLKYRSRFQS----DLYIKYTPEELQGFVLNLFKD
>Thupl11-EXO70H-Thupl.29380139s0005.1
---------------MAGNILRILPTFGNPVCPVTTN--------TLDRRSFENVEENLATAEMLISRWDTKASS-KMLFQSTAEEIRMYMETVENLQRLMEYL---SAAGTNGPDLFRAQRLMKMSMSRLQNEFHKILLSNSEPINPVRESSSTEVPLDAVVDLRSIAHCMVKSGYASECLRVYTLTRKSVVEESLYNLGMEKLKLNDVRKMEWKFLDEKIKKWIYAAKISIRILFPREKQLCGDVFEGVDKMRDCCFAEIAMKQTTRLFAFAEAVAATSRAPERIFRLLDLYQTLTDLMPDIEDTYSHDPCRSVHEQAEKILEALDEVARRLLGEFDKAIEKENSKALVAGGIVHPLTRYVMNSLTFLSDYKETLETMTAPLSVRLGWTVFLLMCKLEKKSDLYNDVALSYLFLTNNLHYIVQKVNGSDLKYILGENWVRKQWNKVTQYAVKYERATWMKVLSCLTEESGEGLKERIKGFNSAMEEVKKRHDGWVVADISLREKLRVSITEKLITSYSSFIRFRSQFER----DSYIKYTAEELQLFVSDMFKG
>Thupl12-EXO70H-Thupl.29380386s0001.1
-------------M-----------------------------------------QEKLAAAEILISKWDTNTSS-KMLFQNP-EEVRLYMATVEKLQRLMEYL---SAGGTNGVELIRAQRLMKIAMARLQHEFHKILLTNSEAIDPDRVSSGRPVPLDAVEDLRSIAQRMAKSGYASECVRVFVLCRKSVVEESLYNLGVEKVKLNDIRKMEWEFLDDKIRKWISAAKISIRIMFAREKRLCDDVFEGLDKMRDSCFAEIAKERTERLLAFAEAVAATSREPERMFRVLDLYETLTDLMPYLEDTYSKDSCRSVHEQANRILLQLGEATRGILTEFEKAVGKEKSKVPIAGGNVHPLTRYVMNYLSFFSDYKESLVKIIATLSTRLGWIVFMLMCKLDKKADLYNDVALSYLFLINNFNYIVQKVNGSELRYILGEGWVRKEWNKVRHYAVNYEKTAWMKVMSCVTRESGRALKERIKDFNLAMEEVKRRHAGWVVADVSLREKLRVSISEKLIPAYSSFLRFRSRFES----DVYIKYAPEEVRDFVLEVLKG
>Thupl13-EXO70H-Thupl.29380386s0005.1
-MGPVITNTLDRNS-------------------LEDM------------------EEKLAAAEILISKWDTNTSS-KMLFQNP-EEVRLYMATVEKLQRLMEYL---SAGGTNGVEVIRAQRLMKIAMARLQNEFHKILLSNSEAIHPDRVSSARSIPLDAVADLRNIAQRMAKSGYASECVRVFTLTRKSVVEESLYNLGVEKLKLNDVRKMEWKFLDEKIRKWIFAAKISIRILFAREKRLCGDVFEGLDKMRDSCFAEVAKERAERFLAFAEAVATTSREPERMFRVLDLYETLTDLMPDIEYTFTQQTCRSVHEQANRILVQLGEAVRAILMEFEKAVEKEKSKVPIAGGNVHPVTRYVMNYLSFFSDYKESLVNIIATLSSRLGWTLFMLMCKLDKKADLYKYVALSYLFLMNNFNYIVQKVNGSELRYILGEGWVRKEWNKVRQYAVSYEKTAWMKVLSCVTDESGRALKERLTEFNSAMEEVKRRHGGWVVADVSLREKLGVSISEKLIPAYSSFVRFRSRFES----EVYIKYTPEEVRDFVMEVLKG
>Thupl14-EXO70J-Thupl.29377531s0006.1
AQKSLLKSTHNAKQQSIHKCGHNLQLMKQRREALESVLLS---LSRESQNLIKCIKNAVASAIEVLGAMMSIRELRNTLV-GPGTSVESYLGAALELEGYLNFVALWRNSKDGGHDGD-SRGLLDVAAQKLESSFHLVLTDLTVNY----------FMNGNLKTVREIAQFLKRNGRAQQCFKMYWDVRVRIVKDGFQNMRLSY-DSEKLKGLNWADLERQFADWLRLLDVGLRDLLWPERQLCYQIFEGFDEEATECFGKLALVGGMELIRFGEAIVASQREPQMVFKLLDTFERLENLKGDIEKVFGGYGCMETRLRFRELQKQLAHSCCQVLLGFTKKVEE-DSSFPADGD-LLKITRYVVNYLKFLVEYRLVMVWVLLKLSQMVEDVFSALERSLEGRSKEYAEPPLAHLFLMNNYWYIFKRVRDSELA-FLGEVWLKERKRWVNQQLLGYEKQEWGPVLVHMNRETKELFKQRLSAFNSALDHIRETHRHWVISDDDLREGTLVKITQALVPAYRSFTTYGYLLDNNANRNRYLRYTPEKLEDLLANIFIE
>Thupl15-EXO70J-Thupl.29382099s0022.1
ARESLQQTMEASKQKSLEKSDQKLIQIERERANLEYVLLT---QSKESKYLSDSVDRALEPTWVILRAMESIRNMETVLMDNPLKDLHMYAKTISDLEEYLSHILEALEIVGPQSMMEKGSVLLASALKKLESAFMSVLVENSVAM----------LDLRAVELIKIIAEKLNKFGRGQKCLKMYWEVRIKILRESFKSMELRHNTTESVDGIEWHDLEGYVAEWLAMLKKTMKVLVCFERNLCCKIFETFGEKVTECFGKLVFRSGVALIEFGEAVALSQTQPQKLFKLLDMLEGLQGLKEDFGNLFGS-GCLEIRVRLQDLEKKLVHSACQVLRDFRGKIVE--DAGISTDGTAPRIASYVVNYLKLMVEYGKVMTGALTSLAQNVSLVVDSLELNLRTRAKGYSETALADLFLMNSYWYIFKRARDSELGSVLGEAWLKQRRRLVNQHVLSYEKEKWGPLVKHLSRDARDLFKQRLRAFNTTLEAIYETHKSWLISEEDLREATFVKIVQAVVPAYRSYTTFSHLLDQNMDGKKYLRYTPEQLESLLADLLTE
>Thupl16-EXO70G-Thupl.29381353s0009.1
AKKSLQSSLEKSRDAALEKTGPRLESMSRRLPELESVVGPMRNHKKVLLGIGGHIDRAVGPAAAVLRVFDAVHGLEKSLLSDPRSDIWGYLNVVNQLEEALKFLNLRALQGDEQERAKIDGGLMSVALDKLEGEFQRLLVENTVLL----------LPGAVVNKLQGVLERLTVNNRLERCIDIYVDIRGGNGRASLEALNLDYL------DIEFSSVDAFVDKWCNDLEFAVKHLLEAEFRICGDVFEKIGSDVVGCFGKIALQVGVGFLKFGQGVADSKPDPIKLLRLLDMFDALNKLRLDFNKLFGGKACFEIQSQTRELVKKLIEGACEIFTELLTQVELQRHRPAPANGGVPMLMSFLVDYCNLLEDYRSVLTQVLRILTDGIVNIIRALELNMETWCKSYNDPVLSHLFMMNSHWHFFVSLKGTKLGNLLGDLWLKEHEQYKEYYAAMYYKDGWGKFPALLSREARDLLKKRLKAFNTAFDDLYRKHAKWAIPDKELSEKICHTVMQALVPIYRSYMSYGPLVEQDESPKKYAKYTPEDLEWMLGGLFQQ
>Thupl17-EXO70I-Thupl.29379019s0005.1
STKVKLQAMVERTNFGLDKMDSRLKQLNGGVSATAMAVAPLQSAAMVAKALDSRIERAISPALRVLEKFGQLQELADMLVNGSKDRVQDLIESFENLELLVGLLTLRALYDNEVEDLT--DGLMEKALSRLEDEFTRMLEHIGKRV-------------QEIEVLRRIVELMRGYDRIEGCIDSYVQVRWRRAAKSLMRLKLDYLSYGTIDEMEWETLESSIGLWIEHFKIAVKVVLASEKELCRQIFEDL--VFSECVGRVGRKVMAAFLRFGDGVARSRKQPHKLFKLLEMFESVEGLKHQFYDIFGGEGGKEICLDFRELHKQVVSAACKVFWEFGLLVEGQQGTVPPEDGSVPKLVKYAVSYMESLAPYAPLMTRVLNPFCEAVSNFMEALQRNLNSKCSAYRNRALAHLFIMNSQWYIYTRTKNTQLGKLV--GIIGKHKQAAERAGYQYQKEAWGHCLELLSIENRSIVRQRLKYFMTEFEETYQRHKSYSVKDRSLSEQIITSVSQSLIPAYENFLLLGQ----GKEKALYI-VSPYSIQKMLGRLFVG
>Ambtr1-EXO70A-AMTR_s00030p00210320
KRAASMKESLQKSQTITENMVSILGSFDHRLSALEAAMRPIQVRTHAIRKAHENIDKTLKSAEVILAQFDISRQVEAKIMKGPHEDLGGYLEAVDQLRSNVQFFSCNKSFKSSDGVLNHANGLLAKAMQKLEEEFKQLLSAYSKVVEPDRLFECLPIPPRIMPLLHDLATRMVQAGHQQQCLKTYRDTRASIMEQSLRKLGVEKLSKDDVQKMQWEVLEAKIGNWIHYMRIAVKLLFTGERKVCDQIFEGIDSLRDQCFAEVTANSVTMLLSFGEAIAKSKRSPEKLFVLLDMYEVMHELQPEIETLFEGKACTEMREAALSLTKRLAQTAHETFGDFEEAVEKDATKTAVLDGTVHPLTSYVINYVKFLFDYQSTLKQLFSQLATVTMRIMAALQTNLEGKSKNYKDPALTQLFLMNNIHYMVRSVRRSEAKDLLGDDWVQRHRRIVQQHANQYKRVAWGKILQCLSVQSRVAVKDKFKNFNLQFEELHQRQSQWTVPDSELRESLRLAVAEVLLPAYRSFIRFGPLVESGKNPQKYIRYTPEDLDRMLGEFFEG
>Ambtr2-EXO70B-AMTR_s00023p00070760
ETARHIVKSLGRTDTMTDDMLQILSTFDRRFSREKMA---GKQLEEEEEPEAFELEISIQALEQVILSWVARESP---IW--PESGPATFFESIDELQAISENWPMLSESRAFSSLLDRAETLMQQAMFRLEDEFKLLMETNGEVVDPDWLFESNQLPGSVVSKLHEIAKRMVSSGYRKECCHAFSSLRREFLEESILRLGFQKLSIEDVQKMGWEELEPSIVKWVQAMKVSIHVFFPSEKLLCDRVFLSLSSPVDLCFMEVCRGAMTQLLTFADAVSIGIRSPEKLFKALDMFEAMADLLPEILTMFAGEPFAPLKSDAMAIFRRIGETVRGIFMEFEAAIQRDSARSPVPGGDLHPLTRYVMNYLRFACDYRPSLDRIFPPFASRTQWVMELLETSLETKAKLYKDQALSSLFLMNNLRYIVKKAQDSEMGLLLGDEWMRKRRAKVRQNHTNFMRNSWGKLLNWLRDSNKEWIKERLRGFNGGFEELHRVQRGWAAADEQVREELRISVAEIVVPAYRSFLRYGVKMEGERHSERYLKYSADGIEGLINELFHG
>Ambtr3-EXO70B-AMTR_s00067p00160600
---------------------------------------------------------MTQGSET-LHRHKISSSC-----E---ADEESTAAAAP-----------------------------------------HLLFDL--------------LPL-LVSKLHEIANRMVSSSYRNEYCDAFSSLRREFLEESILRVG----------------------------------------------------------------------------------------------------------F-------------------------------------Q---------------------------------------------------------KL---------------------------------------------------------------------------------------------------EDV*------------------------------------------------
>Ambtr4-EXO70C-AMTR_s00153p00086670
SPKNRHDLDLDQIPTPETPHCEDLDSFTSDLESFLAS-IAGKDQKPEPPACVESFSEKLSGKIL---KWESGDRL---NWFG--DDSGQFLESIDLVWRLSQAL-----PEHQKLAVV-----LQQSMAFLEEELRSLLED-SNDLESDNDRYVIPYSPENLALISRIARIMIKAGYETECLQVFSIARRKLFEGSLAKLGFERISIEDVQKMQWETLETEIGKWMKAFRRIVTFYFPSEQRLCEEVFGKG--AMDSLFQNLARGVVIQLLNFAEAVAMSKRSAEKLFKFLDMYETLRDVASSIAGL-----CWTLCVEIESARSRLGDAAVGIFAELESAIHGDAARTPVPGGAVHPLTRYVMNYLKLTCEYKEPLEQVFSPLGLQLAGIMDLLDKNLEAKSKLYKDLSLSYVFLMNNGRYIVQKIKDSEIYALLGDVWCRKRSSELRHYHKSYQRETWTKVLACLKDESKAALKERFKQFNTQFEEIHKTQSSWIVSDEQLQSELRIAVSSVVIPAYRSFLRFSQYLDGGRQADKYIKYGPEELEACIDDLFEG
>Ambtr5-EXO70C-AMTR_s00009p00222030
----------------------------------------------------------------------------------------------------------------------------------------------------------------------------------------MQ----------------------------WETLEIEIRKWMNAFRRIAIVYFPSKQRLCEEVFGKD--ATDSLFQNLAKGVVIQLLNFAEAVAMSKRSTEKLFKFLDIYETLRD-----------------------------------------------------------------------------------------------------------------------------------------------------------------------------------------------------------------------------------------------V*----------------
>Ambtr6-EXO70F-AMTR_s00013p00198120
ATAQQIVKSLGTSKNAEKDMLMILSSFDNRFSDLRVN------------SPSSEMEDSLDLAEEKLLKWDLDSTENSLLWEFP-EEAKEYLTLVDKVIDIAKTLTSLKPDDKDAELLDRSQTLIQIAMARLEDEFRHILIRNTMPLNPSCLFSSFSIRIEAIEDLKEIAECMLSAGYERECCQVYASVRREVFDECLSNLGVEKLSIEEIQKIEWNELDGKVKKWIQAIKILVKVLLSGEKNLLEKVFEYTEEVRHACFIESAKGSVMQLLNFGEAIAIGRRKPEKLFRILDMYDGLAEVLEGLNSLF----CGDIVAEAEGLLTRLGDAAKVTLEEFDNAIKRDTSRVPVQGGALHPLTRYVMNYVKLLVDYSDTLNTLLSPLAQRLLCSILSLESNLEEKSKLYKDMSMQCIFLMNNIHYIVRKVKDSELGELLGDDWVRRHRGKVKQLATNYLRASWNRVLACLKDESKVALKERFKSFNSGFEEIYRNQTAWMVPDAQLRDDLRISISTRVIPAYRAFMRFSTYLENGRHAERYIKFTPEDLENYIEDLFEG
>Ambtr7-EXO70E-AMTR_s00154p00032290
STPKSVVKTMDAYQMANGM--KMLSSFDGHLSTMT--------QRLDSKREIDELEETLEVIEEKIMGFESGPSESSMIWDDP-EEAFQYLQAVDQVRELVDQLSSLITDERVKEILDRAHSLLQIAMAKLEEEFIYVLVQCRQPLEPDFTSFRSSIVPEMIPELKRIAKLMYSSNYDRECFQAYTSIRRDALDEFLFILKVEKLSIEEVQRMDWKYLESMIRRWIRAIKLFVRFILVSEKYLCDQIFGDLGSTSEACFVEITKGPIMQLLNFGEAVAITHRSTDRLYCVIDMYERLADLLPDINSLFPEDMGFSVRGEAREVLARLGEYVKRTLVDFEEAIRK-ESANPFAGGGVHHLTRYVMNYIRTLA-YSDILNPLLSPMAQCLLSLTHDLESNLDAKSQLYRDESLRHFFLMNNIHYMFQKVRESELSALLGDDWVRAHSRVFRKHEMSYERASWNEVLHCLRDESNALLKERFKSFNLAFEELYRNQTGWHVRDPQLREDLQISISMKILQAYRMFIRYRNQLEGVRHSERYMKYSAEDLETYLLDLFEG
>Ambtr8-EXO70D-AMTR_s00131p00111490
-------------------------MVDPPQTPL---------------------PEELEAAEKLIMRWDTASSDERMIFDGQPDEAARYLSAVNTTLRSPDHE--------------RAKPIIQAAMARLEDEFRHILVLHSEPLDPDSLSESFSIPDEAIIELKKIAELMVSAGYSRECIQVFGSVRKPIVDAGYEQFGIERMSIGDVQRLEWQVVEGLIKRWVRAARASIRLLFASERLLCESVFEGAKGIGDACFMEVVKGATLQLFNFAEAISIGRRSPEKLFKILDLHDALSELVPDISLVFGGGPSDSVRVQASEILTRLGEAARGTLSEFENAIQRENSRAPMPGGTIHPLTRYVMNYTN-LI-YQETLSKLIPPLTVHLKWITTILQHNLEGKAQLYRDPSQSHLFLMNNARYVVQKVNGSPLRQLLGDDWLRKHTGRVRVRATSYLRTTWAPVLLCLRDESKAALKERFKSFNSAFDEVHRTQATWIVPDVQLREELRISIQELLLPAYRSFLRFRNHLESGRHSELYIKYSVEDLEAALLNFFEG
>Ambtr9-EXO70H-AMTR_s00034p00164510
MTRRSLREFLYSAAGSGSSSVRTL----SPSPSLNSM------------------DQSLFEAQDMIMKWDANSSAYAKITSFNRKEGKEYLRRVGELRKVMNAI---VAADASSPKLVHAQKLMETAMKRLEKEFYQILASNRDHLDPESVSGRSSVSSLAMSDLQSIAECMISSGYGKECVKIYTLVRRSIVDEGLYKLGVER-SISAH-KVDWVVLEMKIKVWLHAARVALKTLFAGERILCDHVFASSDSIRQSCYSEIAAEAALSLFSFPESIAKGKRAPERMFRMLDMYDAISDLWPEIDAVFSDEVMASVRSKALSALVKLGETIRLLLSDFESAIQKDTSKTPVPGAGIHPLTRYTMNYLGFLADYQDALGEICSAAAARLSWLVLVLLCKLDGKAQHYKDVAQSYLFLINNLNYVVAKVQGSELGFLLGEEWIAKHAAKVKQYAPKFERVAWGKVIMTLQGENDSEARVRLARFNFAFEEAIRMQSGWSIPDLKIREELKATIAQRVVPAYRSFYSSAPQVEM--VPGSGVKYAPEDLVNHISHLFSG
>Ambtr10-EXO70I-AMTR_s00065p00165810
AKSDLLDILQASNSLSLSKMEMRLTTITQTISTTRRVLQS---IAMATKALDTRIDRAISPATKVLETFRIAENLDPVLKSNPSNQILQLLQIIDELHYTLQLL------------LSRTRATDNYRINRLKDALETLKAVYENEIDTMNYDGLLD---LQVEVLRRITETLSVNDCLDICIDIYVKIRYKRAAKALMQLNLKTYAPEDIDLMAWKKLETAISLWIQHFELALKTVFESEKKLCQQVFNNIGSMWPECFVKIADKIMAVFFRFGEGVARSSKEPQKLFKLLDMYESTERLKPEVADIFGE-AGIDICARLRELQKLLVHASCKVFYEFGLHVEGLQDGVPPSDGAVTKLIRYSVNYLKTLTGYSSAMAKALSLLKDAIMNVMEAMKRYIDGKKSSYRDRILSWIFSMNAHWYVYMRARNTELGRLLGEPWLREFKAAAEMAAYSYQENAWGSAVAYLEEEIEALMRENLKAFLKSFEICYERHKKYNVPDVDLREQIKGSIVKLVVPAYEDYKRYGGVVENVEETKGF--PTPGSIERRLGRLFVG
>Ambtr11-EXO70G-AMTR_s00019p00249410
AARKSLKLSLEKSKNALDKTGPRLDEISQRLPALEAAVRPIRAHRNALLQVGGHIDRAVGPAAAVLKVFDAVHGLERSLLE-PKSDIWGHLSAVKRLEEVLNFLSLRELDRERTC---LDGGLLEVVLDKLEAEFWRLLRENCLVL----------LPVQVVQKLQGILERLTVNNRLERCISLYVDTRSDNARASLSALDVKIAEFNDV-----QNMEKYINQWGTHLEFAVKHLFEAEYKLCNDVFEKIGPDVLGCFARIAIQAGMEFLKFGEAVARSKKDPIKLLKLLDIFATLNKLRLDFNRLFGGKACFEIQNMTRDLIKRVVEGACEIFWELLVQVELQREMPPPQDGGVPKLISYITDYCNLLGDYRPVLIQVLRLLYDAILKIIKALELNLDTWSKAYEDPTLSHLFMMNNHWHFWKHVRGTRLGSLLGDAWLRDHEQYKEYFLTMYLRESWGKLPTLLSEGARDLVKKRLKAFNEAFDELYKKQSKWVISEKDLREKTCQLAVQAIVPVYRSYMNYGPLVEQ--DASKYAKYTARNLEDMIGGLFQQ
>Bradi1-EXO70A-Bradi5g26580.1
QRAALLRESLGKSQAATDAVVSILGSFDSRLSALDAAMRPIQVRTHAVRTAHENIDRTLRSADVILTQFDRTREAEREI-QGPHENLQGFLDAVDRLRSIERFFSSNRSYSSSDRVLSHVNALLSKALVKMEGEFQNQLSQRSKPMEPDRLFDCLPIEPKFIPLLAKLAQQLVQAGCQQQCAEIYSEARSSALESSLKNLGVEKLSKEEVQKMPWEILESKIGNWIHFMRIAVKLLFAGERQLCDQVFSQS--LRDKCFSAITKNSLATLLSFGEAIAMSKRSPEKLFVLLDMYEIMCELQTEIDTIFVGESCSQMRDSALSLTKCLAQTAQKTFSDFEEAVEKDATKNIHTDGTVHPLTSYVINYVKFLFDYQSTLKQLFSELATVTMSIMQALQNNLDAKAKQYKDPALMHIFLMNNIHYIVKSVRRSEAKDLLGDDWIQRHRRIVQQNANQYRRVAWSKVLQCLSGQSRTAVKERFRSFNVLFEEIYQKQCGWSVPDSELRESLRLAVAEILLPAYRSFQRFGPLIENSKAPGKYVKHTPEQLELFLGNLFEG
>Bradi2-EXO70A-Bradi5g26587.6
EKARRLLESISVSETARDEAAAAFASMDRRMAAVDEAAQA---RTWSACKVHDNVVRSLRAAEAILKHLDDVHQAEPVILNGPSKGLTDYLYAVDKLRGVVSFFTSKRSCAAGDEALKNVDQLLSKAGVELEGEFSRVLSKCSKPVELEPLFNCLPVDPRYMSVVSKLVQKSAELGRHKQFMKIYRDIRSSTLELTLKQLGVEYVTTEEVQTMQVESLDAKVAHWIQCLQIAVKLLFPAERVLCDQIF---EGQKGHCFAAATSKSLLTLLSFGEAIAKSETSPEKVFMLLDMFNATLELQSEVEVVFGD-ECSGNRKSAMNLVKCLARMTKRTLGEFRDNILK-DPKSMTTDGDVHPLTSYVGNYIKFLFDYQSSLKLIFSRLVAEITGLIHALETNLDVKAKQYKNHALGNLFLMNNIHYIVRCICSSEFKDVFGDDWIQRHRRVVQQHATQYRRVTWGKAVECLSSQPRSVIKARFRSFNKQFEEVCQTQINWAIPDIELHDNLILMIAEILLPAYRSFLRYRPFVENSHNASKYIKYTPEALEQALGNLFVK
>Bradi3-EXO70A-Bradi4g24960.1
RRAAMLRDSLQKSQGNTDGMVAILGSFDHRLSALEAAMRPTQVRTHAIRMAHENIERTLKTGDAILSQFDLARRAEATILRGPHEDLEGYLEAVDLLKGISRFFSSNKNFRGSDGILNHVNGLLAKSSLKIEEEFKQLMNTYSKPIEPDRLFDCLPVPPRVLPLMNDIAQQLVQAGNQQSCYKIYRDSRGSALELSLRKLGVEKLTKDDVQKMQWEALEAKIGNWIHFMRIAVKLLLAGERKICDQIFDGVNFNKDQCFAEMATNSVLTLLSFGDAVAKSKRSPEKLFVLLDMYEVMRELQSEIEVIFEGKPCSEMREAALGLTKRLAQTAQETFADFEEAVEKDASKTIVQDGTVHPLTSYVINYVKFLFDYQSTLKLLFSQLAVVTMRIMQALQNNLDGKSKQYKDPALTHLFLMNNVHYMVRSVRRSEAKDILGDDWIQRHRRIVQQNANQYKRVAWARVLQTLSQGSRAVVKERFKAFNTQFEELHAKQSLWIVPDQELRESLRLAVAEVLLPAYRSFIRFGNLVGSGKNPLKYIRYSPELVDKLLGEFFEG
>Bradi4-EXO70A-Bradi4g41980.fgen
RRASELRDAMRRSEENTKRMVASLCTIENRAA---AAIEE---KVKETQKMHENIDEAIMVTDEMLDQVDIAQQAAMLLW-GPRGNLDGYLEAVDILKGVVGFFSSKENFKGVKIFLHQANNLLSKAFLIIEGEFKQLLRTYSKPVEPDSLFVSPPIPPEILQLLHRIAQQLVQAGNQQSCYNIYRDARSSALELSLQKLGVQHVSTDDVERMQWLALEAKTGDWTQFMRIAVKHLLAGERKICDQVFISFNK--DQCFAELARTGVLTLLSFGDAVAKSKSFPQKSFLLLEMYEVMYELRSEVEVIFGK-FCSEMLEATLGLMKRLAQTAQESFLDYKEVVES-DSNTNVQDGTVHTLTYNVINYVNFLFDYQSALKLVFSQLAVILESIMEALQNNLDGKSKLYKDPALMYIFLMNNIHYMVKSVRRSEAKDILGDDWIQRHRRIVLQNANHYKRVTWTNTLSVPVGVSRTIVKERLKSFNMQFDELRAKQYRWTIPDPQLQETLRLAVAEVLLPAYRSFIRFGNLIEQVKNPRKYLKYSPEQLEQLLGEFFGG
>Bradi5-EXO70B-Bradi2g53820.1
ATVQHIAKTLGRTGTMTEDILKVFSNYDGRLSLDKLYPPPALPSAPAPMPPVTSLERTVRTLDR---QISQFVTMDRLVWA-DSADADAFLEAVDDLIGTVQEL---DAAGTNRGLLDRADELLSRCMARLEDEFRALIE------RPDDAAPAAPLPPGSVSDVHQIARRMVDAGFGRECAEAYAAARRGFIDESVARLGIRPRTSDEVHSLPWEELEFDIARWIPAFKMVFRILIPSERRLSDRVFDGLAPYGDLAFVAAVRTQALQLISFGDAVSAASRAPERLFRVIDMYEAVRDLLPDLDPVFADPYSAALRAEVSAVCNTLGSSIKGIFMELENLIRRDPARVAVPGGGIHPITRYVMNYLRAACGSRQTLEEVMSSLAVHIAWIMDVLHKNLEAKSKIYRDPPLASIFLMNNGKYIIHKVNDSELGVLLGDEWMKQMSSRVRRWSMEYQRGAWSKVMSVLQGGPAKAMLQKLQMFNSYLEEIRAAQSEWVVIDEQLRADVRAAIADSVIPAYKGLIRLRSSEEV--EQDLFIKYTPEDIEACIQHLFEG
>Bradi6-EXO70B-Bradi2g22490.1
ATVQHIVQTLGSSDTMTEDILKVFSNYDGRLSLDKLYPQAAVSGSAARPPPVTSMERTVRTLDR---QISQFVTMNRLIWA-DSVDADTFLEAVDDLIGTVQEL---DAAGTNRVLLDRADELLSRCMARLEDEFRALIE------RPDDAAPLAPLSPGSIANVHQIARRMVDAGFGRECAEAYAAARRCFVDESVARLGVRPRTAEEVHASPWEELEVEIARWIPAFNMVFRILIPSERRLCDRVFDSLAPFGDLAFIAAVRTQAIQLIAFGDAISSSSRSPERLFRVVDMYEAVRDILPDLDPVFSDPYSAALRAEVSAVCNTLGSSIKGIFMELENLIRRDPARVATPRGGIHPITRYVMNYLRAACGSRQTLEEVMSSLAVHIAWIMDVLHKNLDTKSKIYRDPSLACIFLMNNGKYIIQKVNDSELGVLLGDDWIKQMTSRVRRWSMDYQRTTWGKVTTVLQGGPAKAMMQKLRMFNTYFEEIYSAQSEWVIADDQLRMDVRGAVEDSVMPVYATLIRLKSSPETGR--DLFIKYTPEDVQAHIEHLFEG
>Bradi7-EXO70C-Bradi4g41750.1
AAPREVDRNLSLGSHGGAGAGGDLRGGGIREEDEEAEEEEEDRNSPGVSALSGEVSGDLSVPESSLERFAAAVELEAKVRGGDRGEPPALLAAIARLAALSSALAKVADPGKYGGAAQRVGGVMQRAMAVLDDEFHALLDLPKKDTRPPSFEQQQQYPPETVDRLRCIADAMASAGRATECAQMFLAARRSAFDGSLRHLGYEKPSAEDVARMTWEALESEIATWIKAFRHAINVGLSTEHDLCLRVF---SSGVRAVFADLARCVMLQMLGFTDAVAATKRSAERLFKVLDMYEAVRDASPVVDAFFSGDSALSLKSEIAAVRSRLGESAVAMFRELESSIRADAGRQPVPGGAVHPLTRYVMNYLKYTCEYNATLEQVFNPFAAQLMDVMELLHSNLEGKSRLYKDPALSSIFLMNNGRYMLQKIRGSPTNAVLGEAWARKQSTSLRQYHKNYQRETWSRVLTLLRDGQKPMLKERFKQFNAAMDEIQRTQGAWVVSDEQLQSELRVSIAAVVVPAYRSFLRFGQTFSAGRQAEKYVKLSAEDLEGIIDELFDG
>Bradi8-EXO70C-Bradi4g24680.3
IKLSEHVDRLKKESAAEEASSAAAAGGEPDLAALSVESRAEGDSAAAISEVTLDRAATVEGDDD---RWASAAAE-----DGGEQKPRVLLDAIRRISTLAAALAGGGNKKGYTIGVHRVTGVLHRAMAFLEDELYALLEDIPSNSNPGSAKAMRRFPPETVDRLRAMADAMAHAGYSTECEQVFLISRRNALDSALQALGYEKASIDDVVKMSWESLEAEIGAWIKAFRHVINVGLSAEHDLCVRVFSSSNGNVKEIFADLARCALLQMLNFTEAVAMAKRAAEKLFKVLDMYEAIRDSAPVVDAFYGTGHLSDLQSELASVQSRLGESAAAIFCDLESSIRA-DGKQPVPGGAVHPLTRYLMNYLK-YAEYKNTLEQVFNPFAAQLMEVMELLHGNLEAKSRLYKDPALSSIFLMNNGRYMLQKIRGSPINAVVGEAWARKRSTDLRQYHKNYQRETWNRVLNMLRDDQKPVLKERFKQFNAAMDEIHRNQGSWVVSDDQLQSELRVSIAAVVVPAYRSFLRFAQSFSAGRQTEKYIKLSADDLENIIDELFDG
>Bradi9-EXO70D-Bradi4g31270.2
---------MDRSA-----------------------------------------AVELERAERVVMRWDSTASAEQMLFDGDRAEAERFLLAVDDLRRLAPASPGAVGSPRRTSSAGGGSNAVQVAMARLEDEFRHVLTSRALDLEIEVLADLSSFPADAISDLNAIACRMAAAGYDRECVQVYASVRKPAVDSALRRLGVEKLTIGDVQRLEWDALEAKIRRWIRAARAAVRGVFSSERRLCFLIFHDLSPPNTTPFAETVKGATLQLFGFAEAISIGRRSPEKLFKIIDLHDALSDLLPDVSDIFAASKAGEIYVQVAEIRSRLADAVRGILSEFENAVLRDPSKTPVPGGTIHPLTRYVMNYISLISDYKATLSELISPLAAHLIWIIVVLEHNLEGKASLYKDVSLSHLFLMNNVHYIVHKVKDSPLRGLIGDTYLKRLTGKFRLAATSYQRTAWLKILNCLRDESKTALRERFKAFNAVFEEAHRVQSGWYVPDTQLREELRISISEKLLPAYRSFLRFRHHIENGRHPELYIKYSVDDLEISVTDFFEG
>Bradi10-EXO70D-Bradi3g37580.1
-----------MDG-----------------------------------------SAELEAAERVVMRWDSSSASEPMLFDGDRAEAERFLRAVDDIRRLAPPSGSPRRLSSGSSALGGAGCSAQVAMARLEDEFRHVLSSRAFDLEIEALADLTSLPDDAVADLRAIASRMAAAGYGRECAQVYASVRKPAVDASLRRLGVERLSIGDVQRLEWEALEAKIRRWIRAARAAVRGVFASERRLSFHIFHDL-PATDTPFAEAVKGAALQLFGFAEAISIGRRSPEKLFKIIDLHDALSDLLPDVSDIFAASKAAEIYVQAVEIRSRLADAVRGILSEFENAVLRDPPKTAVPGGNVHPLTRYVMNYSSLISEYKATLSELISPLSAHIIWIIVVLEHNLEGKASLYKDTALSHLFLMNNVHYIVHKVKDSPLWSMIGDDYLKRLTGKFTVAATHYQRTSWLKILNCLRDESKSALRERFKSFNAAFEDAHRVQSGWSVPDTQLREELRISISEKLLPAYRSFLRFRHHIENGKHPELYIKHSAEDLEIAVNDFFEG
>Bradi11-EXO70E-Bradi2g50730.2
MMAAELVKQCSNITEETDMC---SIRYD---------------------------LKALRKKIL---SLDFQNSI--HVH--DPQNSFEYLEVLYKIRQLSERLDPGEEAKEHKELTVYADELFEMAMATLEEEFFYLLTHYKQPLEQELLSFRSTIQTGALSAVRSIANFMFLSDYDKECCQAYINARQGAIDEFIGSLHIDKHSIAELLSTNWTKLSSLIRKWNRAMKVFVRVYLASERRLSNLVFGKLSESTNLCFYEISFSSVMLLLSFYESVAIGPPKPEKLFRMLDMYEVLDDLLPEAEFLFQAGYGDMVLTEYHEVLLKLGESARKTFAEFKYAIQSYTSSSAVPSGAVHPLTKYVMNYIKVTV-YSKTLDLLLPHFTVTLQSVAAVLEANLEAGSRLYRDGRLRSIFVMNNIYYMVQKVKNSDLKSFLGDDWIRGHNRKVQHQATDYERASWSHVLSYLCDDSRKTIREKFKNFNQSFEEVYRVQTAWSIPDDQLREDVRISISLKVIQAYRTFVRYSSFLDGTKHRDRCLKYRPEDLEELLLDLFEG
>Bradi12-EXO70F-Bradi2g59057.1
AAAQHIVKSLANSKAADDMI-RILSGFDNRFSLMSDLAGPGCGSVPEDEGEGGGGDAAVEEAVRVVEQWDSPAAGDRLVFE-SSEDAEEYLGAAACLVGAAGP---------------RVEAALQVAMARLEEEFRQLLIRGTSSLAAEDLHASLLIAPDTVSALRDIADVMLRAGYSPELCQVYSEVRRDTLMECLAVLGVDKMSLEEVQRVEWGVLDGKMKKWIQALKVVVQGLLAEERRICSQILAS-DADAEECFTEAAKGCVLQLLNFGDAIAIGKRSSEKLFRILGMYEALAELLPELEALFGE-ARDFIKEEAEGILVRLGDAVRGTVAEFANAIRG-ESRRPLPGGEIHPLTRYVMNYVR-LLDYSRWLNDLLTPLGHCVLILITNLLDKIEDKSKLYDDEALQNIFLMNNLWYIVQKVKDSELKTLLGDNWIRKRRGQIRRYSTGYLRSSWTRVLACLRDDLKAALKERFKNFNLTYEELYRTQTAWRVVDPQLREELKISISEKVLPAYRSFVRFRGQLEGGRNFAKYIKYNPEDVENQVSDFFEG
>Bradi13-EXO70F-Bradi3g43960.2
AAAQHIVKSLATSKNAADDMIRILSGFDNRLSSITTDLFPSADLSSADSSEISS-AAAFDAAEQLIQLWDATPEA--LVFEAPEDDVAQYLGAVD---VAVEHL------ARGGSGAGRAGVAVQLAMARLEEELRHHMVRHAVPLDPTGLCFSLRVRPEAVDDLRAIADRMARAGYARELADAYCGIRRDLLDEYLSVLGVERLSIDEVQRVEWKQLNDKMKKWVQGVKTVVRVLLAGERRLCDQVLSVSDDLREECFLESTKGCIMQILNFGDAVAVCPRSPEKLSRILDMYEALAEVIPEMKDLCLGSSGDGVISDVQAILDRLGDAVRGTLFEFGKVLQQESSRRAMMAGEIHPMTRYVMNYLRLVV-YSETLDALLTPLGRRILKLMCYLEANLEEKSKLYEDAALECIFSMNNLLYIVQKAKDSELGKILGDHWVRRRSGKIRQYSKSYLRISWMKALSFLRDDSRMSIKDKFKNFNLAFEEIYKNQTIWKVPDPQLREELKISISENVIPAYRAFLRYGSQVDGGRNSGKYIKYTPEDLESQLSDLFEG
>Bradi14-EXO70F-Bradi5g07740.5
AAAQHIVKSLATSKNAADDMIRILSGFDHRLSSITADPSHSLSPSDADTSEPEALMAAFDAAEQLIHLWDTTPEA--LVFD-APDDAADYLAAVD---VAVDHL----AAGSLAATSGRAGVAVQLAMARLEDELRHLMLRHSVPLDASGLYCSLRVRPDAVDELRAIAERMGRAGYESELMQVYCGIRRDLLDECLVVLGVERLSIDEVQRVEWKQLNDKMKKWVHGVKTVVRSLLTGERRLCDQVLAVSDELRDECFVESTKVCIMQILNFGDAVAVCPRSPEKVSRILDMYEALAEVIPELKELFFGTPGDDVICDLEGVLGRLGDAVKGNLLEFGKVLQQESSRRPMIAGEIHPITRYVMNYLRLVV-YSDTLDKLLTPLGRRLVKLMSYLEANLEEKSKLYDDGALQCIFSMNNTLYIVQKVKDSELGRVLGEHWTRRRRGKIRQNSKSYLRISWTKVLSYLKDDLSSRVKEKFKNFNMAFDEIYRSQTLWKVPDPQLREELKISISENVIPAYRAFLRYGSLVDNGRNSGKYIKYTAEDLENQLSDLFEG
>Bradi15-EXO70F-Bradi3g41160.1
DAERDVRRMAASKDAVDDMI-RVLSVYDGDLYPLSSP--APGREQAHGRGQEEDEEETFVAAEDVIRCSSTSSSC------GAV--TDDYLYAVDDAIAVAALQ---------GGLASRAAEAVHAAMPRLEEEVLALLSSSSSSSSSSAYSSATPLSPRAAVSVRAVADRMLRAGYGPELAQLYVAARRGPLAESAAMLGADHLAIEDVLRMEWPALDQRIRRWNHGVRPVVRTLMAGERLLCAEVFDSGAENLRECFADVCRGPVLQLLGFADAVAMCPRATEKLYRTLGMYEALADVAPDLQALFGDEDEDGTRELVAGEAARLGATLRRTVEEFVAAIAGESSRRPVAGGEIHPMTRYVLNYCGLLADCRATLDTVLTPSGRCMRELLTRLLGKMDEKSELYDDAGLKNIFLMNNLYYVTQKVMDSPLRELLGDDWIRRHRGQIRQYETAYLRASWTAALSSLRDSASSASREKARGFNAAFEELYRSQTAWKVSDPQLREELRIAVSERLIPAYRSFLRPRP------QPARHVKYSLEDLENYMLDFFEG
>Bradi16-EXO70G-Bradi3g03860.1
AARSLRAGVERSRAQAMARGAPRLEEIQAALPALEAAIRA---PRAELVAAGPHIDRAVGPAAAVLKVFDAVHGLEPSLLEGPAGDLPGYLAVLGRLEEALRFLADPRFLAEVGVALDLDGGLLAAALDMLEGVFRRLLAEHSAPL----------IPATAVRKLSLILDRLVANGRRDSCISMYADARGGVVSASVRALGLDYLNPADD----AQALGPGVELWGQHLEFVVRRLLESERQLCAKVFGQHKDVSSACFAEVAAQASVDFLRFGRAVADVKKDPIKLLRLLEVFDSLNKLRLDFNRLFGK-VCADIQCQTRDLVKLLVDGAVEIFEELLVQVEL-QHMPPPADGGVPRLVSFVVEYCNRLLNYRPVLAQVLNMLVAAVLNIVKALEANFDVWSKGYGNVTLSYIFMMNTHWHFFKHLKATKLGELLGDVWLRDREQFKGYYLEMFMRSSWGPLSPLLNREAKDLVKQRLKTFNARFSEMFHEQSAWIIPDKDLRAEACDLVLQAIVPAYRSYMNYGPLVEQDVSASKYVKYTVDGLEKMLSTLFMP
>Bradi17-EXO70G-Bradi1g33940.1
SRVALRAGVEKSRAHALGRSAAKVEEIQARLTTTEAGIRA---SPDALEDAAANIDHAVGPAAAVLKVFDAVHGLEPPLLADAAEDLPGYLAVVARLEEALKFLLAEELARLKNSSSDLDGGLLAAALDKLEAEFCRLLAEHSAPLDPDNSKPTS-IPPAAVNKLSLTVDRLAANGRLSYCVAAYADARGDTVSASLRGLGLEYLDPSED----AQALSTSVELWGRHLEFAVRHLLETERKLCVAVFERRPEAAPSCFADIAARAGIDFLKFGGAVADARKDPIKLLRLLDVFDSLNKLRMDFNRLFGK-ACVEIQSRTRELVKRVVDGSVEIFEELLVQVEL-QNMPPLFNGAVPRLVTFVPKYCNQLLQYRPVLTQVLKMLVDAVLKIVKALEANFDTWSKTYEDKTLQYLFMMNTHWHFFKHLKGTKMVEILGDLWLREHEQYKDYYSTNFLRESWGTLAPLLSRDARDLVKQRLKSFNASFDEMYQKQSAWTIPDKDLQQSICHLVVQAIVPVYRSFMTYGPLVEQDVSASKYVKYSAEALDKMLSTLFMP
>Bradi18-EXO70H-Bradi5g06870.2
------MPRAGTRT-------SSLAMLA---------------RPRPRRTLPATVDDTVASAAALLDKWHPDDDSIYSLFLSTAEEADEFLRAAASLHRSMLFYTGTKSLHGGGQGLIQAQALLDTAMRRLQLEL-HLLLDS----LPAVLSFHRR---ETCAHLRAVAEAMMAAGYGKEFVSTFKSRRRASVSGTLQLLGFSPLQQAQIPKLAWDQVDAKIQPWLSGARAAFASVFTAERDLCDGVFDNGAAFGDAVFAAIADDQATVLVVAEAAVARARRAPERLFRVLDVHDALAEILPAVVSAFGE--KSETSRAVSLVMIKVGDAARGIVASFEAAIQKEPSKATVAAGGVHPLTRYVINYLAFLADYETALTRIFSTLSLAIGWLVFILLRKLDAKAGSYKEAALSYLFLANNTHYVAKKAGPGTLEGVLGEEWAEAQRAKARGYVDVYVRAAWGSKV--------------IRGGEEAVMEAVAMQDRWVAADEEMGNALRAAVRAAVVPAYRLVYRQGA------AAR----LTPGDVNAMIGGLFGG
>Bradi19-EXO70I-Bradi3g40510.1
SRAAVAKVLETAGEAAIDAAGDRIGELLSSASRSSASLQS---KAVAARALAARIDRAVAPSAP-LLALRRVSSLARDTAHADAGAGSAFVERVDRLRDAIEDAAASALRAVYEAEAERFEGPLDDALLRLQDLFEALLLKLKHAV-------------EEVDALARMARTLAANDCLDICVDIYVKARYRRAAKAMMRLDLKAYTAEAIDAMEWEALESAMALWSPHFHVAVASVLSAERRLCERVMGGGPPAVPECFAKIAARIAAAFFRFADGVAAAAREPQRLFKLLDMADAVAREGGRLDGLFTTATLAAIRERASEVGTALARAAAAVFYEFGLRVETHNAVSVSGSGAVPKIVRYAVNYLKCLADYRALMDAALPALAEAAASVLEALHRHVEARALMEEDPVAGHVMAMNAYWYIYMRARGTDLARLVGEDAMKRYKSSAEEAAWEYQDAAWTPLVRILT--GSSEAREKAAAFAAGLEERARRHGKYKIPDADLRAQIRVAVTKAVRGAYAGFV----KANE--KVE--VLLAVDVIERKVGKVFDE
>Bradi20-EXO70FX-Bradi5g04622.2
-------------------------------------------------------MSDIRFGAD---GFDGSSSSSPSSVSGPS-----------DSDASTDEY------------CPDDPREFRRHVSSLPE---------FEVSDPSAFRST-----CVLADVDKHLERMLL------LLPAFSDARADALRQWLTGFDVLDMSIDDV-VVPRREVGRRVRAWVQALGT-MERVFRRRYREARSPANDAAAAQLAALGELASQSAGAMLVLAGAVALGNCSPSRLLAALDVYVPLSEAYPCLARTF----CWG---PSHPVTAASDAALVGLVAACMTSGPR-PAPTTTLGGACRRAARCT------------------SGWATSMTTTTCQLRSAEESSNMLF--PGLRQVFMLNNTSAMVSRAVRSDLSLLLPPGWVRAREQPMEGYIKSYVQASWAPVLDDKR--AFNVVLRRLSAFYSALENACSMQRGWKNSVGECR--------AGILPVLDDHP----EVEVGR--------TTEELEHRLSELFEG
>Bradi21-EXO70FX-Bradi5g01926.2
-----------------------MRSFY---------------------------SLALTLRRP---PVDGAHQI-----RTPPGRIPSFLDLTQ----------------------------VDAVTA----AIRAAITRGARPI----------YPP--IQSLQVGDARLFVSGSTERLRELVRDPRWSAVRDALEDDG---LRLSDVLENPWCELTNETMIWVTKLKTTTKLVHLSKQEIYEQNWESCEELKEECFAEVAGQCLQQLLVVACSFSDARWSDGHISQQLTVFDAIVDVLFNIQDL-----HFNRSGEIAGIANKMVNAFEGVILGTSNDIHGSN------ESTIHPATDVLIQVLD-FF-NRDMVQPIL------CFDMFNYWLSKLKESAEIFVEKGQRYIFILNNIYFVFQEKCRPG---LLLPNVVGNFDSLIRQYIKSYLDECWVALLIYLDEYLKKLRRASLDKFTEEFFSICDRQMTWKVRT-ELKMEMRKEIVKLIVPKYGNFFALLARFKVSQKPV----YTDRQLEQIIMELFER
>Bradi22-EXO70FX-Bradi5g01930.1
HRAAVRPEPVRARPPPPRPRARHVRAMGPRPRAHAAPVKP---ARYGWLAACLYLCAVLGRAAM-LNLWIRPPPEQYTVL--PAAIVAALVITLLLRRQKHPPLDQQIADEAEQIVAILAPVPLVLAVSILDA---NQVGAAVAAI-RSSMEDNTRIDPVFIEQLQEMTGGLTEADAVEVMRRVFRDAQESGGFYRLSDMDNQRLAGTEI-LAHPHALTDRTGTLVMTSKIIVKLLHLIWFELQGQNWQLSQEVKKECFRVVIGQSVEKLLEVALAFSNASWSADHTSQMLTIFDALVDVLYNIGLPFGV-AADMTLNRFDSIHNVVAHIFCKMVIDFRGILEGITDMHSSRESNIRPTTVLLIRYLDFFY-NGEMLQSVL--LTMINCWVSRIMEDAE----RTFQDKGQRYIFLLNNIYYVLR--EKCHPGLLL-PSLVDNLDSLIQRYIKKYLDECWVPLIIYLDGELKKPSRSSLDKFTEEFFSICDHQMTWKVRT-ELKKALREKISKLIVPKYGNFLALQAPLKGARSEKPV--YTDEQLEDIVKQIFER
>Bradi23-EXO70FX-Bradi3g32640.3
------MAFPRSRAVSSYASTPTLSSYP---------------------------SSNISTPSS---NISNPSPS-------AAAKTKIFTGSSNPSSFATDAI-SSTGIRLIVPTGGSAGGPKFIEGKRLQ-QHQDVVESSSFPIEAVITTGVRLLHQDVLQSAHKFPKQETNGWAHPDLCSP--SKQLKNVSTSIK------------E----------INRWARSS---TTLKVNSNIRLLESVFTHV----VTSMAPHPDHIVA-MIRVHDALA------DLLLLPKNIFPFMMQVTPFVDEL-CPTRGASLSARYGNTLRGLTKSIRTGLQVLKVMILNYTSEAVPQGGGIHEITKYLLSYIMSLLEHRTSLRIILETLQDIVATLVSHLETMLEKESFRYQDAGLKQLFLVNNANFVLHQVKGSEIKYLLGDDWVLQHREQLKDNISRFVDISWESVMYSFHKTSKIPIFSSLKIFNLEFERIYWTQKMWTVENPLLRSDMRKSVSQKLVQAYRSYLDHQN------KVAKLVKYTPEDLEELLSELFEG
>Bradi24-EXO70FX-Bradi2g50515.fgen
--------------------------------------------------MAGRLAAVLEESTD---DLDHSTRA-----ASPP--CNFYRDLIRGVA--------------------VTGGLISNS------GFS------SGSA----------------LELRAIARRMVVDGYTQCMVQAFHDAPDDALERWFLELDVLRIHEEQLQGLPLQGL---VESWIRAFAVI--LLSMRELHLANVD----EP--TPASARFAKASIAKMLGFVDAIVPAAPSPEKLWAVLNMYVCVSD-APSFK--WRPIPTQSIIDDINGSLNRLNAAIFSTTEEVRALMEE-DAIEIPRGGGVHRNTRFLVDFIV-LI-RSAVLNYHFENLRALIQDTVDFLEGLLCRKSEMCSDPGLRYLFLLNNSCFVTQQLEPSE---LL--AWVRIHWELSKRYIDCYFEVSWAHVLSCISPNPGPLLRNNLAKFESAFHQTYRLQRFWKVPSPELRRMLRRTITDRVISGYREYLEHPE-LEKRI---IFGKSTPDDLEELLGGLFEG
>Bradi25-EXO70FX-Bradi5g25512.fgen
---------------------MLLSPLR---------------------------LAELDQRAP---VHPQSSSMEGRLA--TVPEIAGFTAPCPPRHVYRDLI--------------RSVVV----SGRRNR---QTLSSSSQSAHTGSSYSSDS---FDAYELRKIAHQMAIDGYTQRIVQAYRGGPDRALENWFFELDVDWIQFHSVHGFQ-LHLQDKSALWLQDLIEGVRALSIIVFSMTEVVF---ATYEMIAVARFGKAIIAKMLVFVDVFLAALRA-ENLQAMLDMFICISRSSYMFKLRFPAPSEAEIFRETSDLLNRLNEAISSKMEEMRTLMEHDNAKQIKRGGGVHRHTRLMVDCIVSMKNARSSIENYAQPVTLGLSNTISYLKDLLSRKSELCSDPSLKYLFLLNNFHFMAQVCEPS-------NHWELVLTPECEKYMDSYLDASWGHVLSCIPSNCPGLLRSNLARFDSVFRKTYRAQKFWKVPDPRLRDWLRKTITERVISGYRNYLDSEKQVSGGS-------NSPDVLAEMLREIFEG
>Bradi26-EXO70FX-Bradi5g25522.1
VRPEPGHCTITQSISPSKPLFHCMKSF-PKLRSVTSPMSSRGSGNWCVDPAPGSCQSSSSRGSG---KYSGVSRHSHGFL--PAPSMAGHLAAVP--EESTNGF--TAPHTPRNVYRK-----LIQGVVASGGHFRSTLFSHSS--HNGSSSSSHN---LGAQELTEIAHRMVSDGYTQSMVRAYSGGLDHVLESWFFELDVLRAARGSWKDMP-APFQVYAEMWIRA----LTIIAASMKEVVVTVH---ET---SAVTRLCKASISAMLVFVDAVVSDIKV-EKLGVVLDMFVCVSGLSHLFTPVVTEEATFNIGVSLEGEGNRLKEAIFSTMEE-DDYLWA--IGIPQGKGEVHRNTCLMVNCIISMV-QGSAQKSAWKSISDLIDDSVHYLKDLLLRKSELCSEPSLRYMFLLNNSYFVA----------LLVEPWSRCELGPCEKYMNSYLDVSWGPVQSRIPMPPKKVFDKNLAKFKSAFHKTYRSQKFWKVPNPQLRDTLRKAIIERVITGYRNYLELEKHVSGGS-------SSPDVLEEMLGELFEG
>Bradi27-EXO70FX-Bradi5g25531.2
------------MA--------------GRLAAVPES------------------STALSC------CFAPSCPR-------PPEPTNLYRDLI------------------------RSRWHIRPSIFSLPG---QSGSSYCSSSGSGATSNCSS---FGVQELTKVARQMASDGYTKRMVLEYGDDPDRVLKDWFCDLEVDWLTRNEH-GLQLSRLQGLAQRWVPA----LTVIFVSVTELVIGVQKTLPT------ARFAKASISAMLVFVDTVVSVMDT-EKLGPVLDMFVCVCSASHLFTPVVPEAQFYEIGASLEGARNRLNEAIFSTAEEVRTLMENDSAIGIQRGGGLHRNTRLMVNCIMAMV-EVQALSRKYRNIGHLIDDSVRYLKDLLLRKSELCSEPSLRYMFLLNNSNFIAQLFEVE-TRP--GERNV--LTPECEKYLQGYLAVSWGHVLPCLPETPKTVFHKKLTKFGAAFHETYHVQKFWKVPEPWLRYLLRKLITELVISGYRSYLELEKHVSGGS-------SSPEALEEKLGQLFEG
>Arath1-EXO70A1-AT5G03540.1
ERAVLMRASLQKSQTITDNVVSILGSFDSRLSALETAMRPTQIRTHAIRKAHENIDRTLKAAEVILSQFDLLRQAETKVLKGPHEDLESYLDAIAQLRKIIRYFMSNKSFKSSDGVLNHANSLLAKAQSKLEEEFKQLLASYSKAVEPDRLFDGLPIPSRVLPLLHDLAQQMVQAGHQQQLLQIYRDTRSFVLEESLKKLGVEKLSKEDVQRMQWEVLEAKIGNWIHFMRIAVKLLFAGERQVCDQIFRGFDSLSDQCFAEVTVSSVSMLLSFGDAIARSKRSPEKLFVLLDMYEIMRELHTEIETIFKGKACLEIRDSATGLTKRLAQTAQETFGDFEEAVEKDATKTAVLDGTVHPLTSYVINYVKFLFDYQTTLKQLFSQLASVTMRIMQALQNNLDGKSKQYKDPALTHLFLMNNIHYMVRSVRRSEAKDLLGDDWVQRHRRIVQQHANQYKRVAWTKILQSSSAQSRGLLKERFKMFNMQFDELHQRQSQWTVPDTELRESLRLAVAEVLLPAYRSFLRFGPLVESGKNPQKYIKYTAEDLERLLGELFEG
>Arath2-EXO70A2-AT5G52340.1
ERASLMKESLHKSQTITDNMVGILGSFDHRLSALETAMRPTQIRTHSIRRAHENIDKALKAAEVILDQFDISRKAEAKILRGPHEDLESYLEAIDQLRGTIKFFSNNKMFKSASGVISHAHGLLSKALSKLEDEFRQILQNYSKPMEPDRLFECLPIPPRVLPLLHDLAQQMVQAGHQQQLFKSYRDTRAAVLEQSLRKLGVERLSKDDVQRMQWEVLEAKIGNWIHYMRISVKLLFAAEKKICDQILDGVESLRDQCFGEVTVNSVAVLLSFGEAIAKSKRSPEKLFVLLDMYEIMRELQPEIELLFGSKPCAEMKESALNLTKRLAQTAQETFADFEEAVEKDATKTAVMDGTVHPLTSYVINYVKFLFDYQTTLRLLFSELGAVTTRIMHALQNNLDGKSKQYKDVALTQLFLMNNVHYIVRSVRRSEAKDLLGDDWVQIHRRIVQQHANQYKRVSWAKILQCLTQSSRASVKDRFKTFNSQFEELHQRQCQWTVPDSELRESLRLAVAEVLLPAFRSFLRFGPMIESGKNPQKYIRFSPEDLERMLNEFFEG
>Arath3-EXO70A3-AT5G52350.1
-----MSNVLDKTNLHELSIAPKISTHD---------------------------EKLYECTKCGIFHRDSVESA-TEIN--PHENLGEVRAVEDKPNNESIKV--DERGTCNFHFIDEHHGKVDGINTEYDAKFKQILENYSKLTEPNQLFECLPIPPTVLPVLHDLAQQMVKAGHQQELFKTYRDIRRAVLAQSLEKLGVERHSKYDVERMNQDVFEAKIMNWIHYIRISVKLLFAAEKEICHQILDGVEPFRDQSFAEITTISFGMLLSFGYAIAISRRSPEKVFVILDMYEIMIELQPEFELIFGSKPCTEMKEDALNLTKLLAQTVKETIADFEVAIEM-DTETVVMDGSVHALTSYVARYVKFLFDYEPTLRQLFTKLKSVMTGIMRALRNNLDGKSRQFEDAALTQLFLMNNVYYIVRNFRREEAKNFLGDDLVQTHRRIVQQHAKQYQTISWNKILQCITQSKKTLVKEKFKTFNSQFEELHQRQCQWSVSDVELRESLRLAIAEVLLPAYGSFLRFGPMIESGKNSQKYIRFTPEDLERMLNDFFQG
>Arath4-EXO70B1-AT5G58430.1
AVARHIAKTLGHNESMADDILQIFSNFDGRFSREKLA----EGQAGEDGSGVATLERALNSIDG---QISRFVAADQPIWA-DPADSAAFLDTIDELVAIIREWSPMASEKPIGICLTRADDMMQQAMFRIEEEFRSLMERGAESFNPQGDAGAMNLPSATINDLHEMAKRMLGAGFGKACSHVYSSCRREFLEESMSRLGLQKLSIEEVHKMPWQELEDEIDRWIKAANVALRILFPSERRLCDRVFFGFSSAADLSFMEVCRGSTIQLLNFADAIAIGSRSPERLFKVLDVFETMRDLMPEFESVFSDQFCSVLRNEAVTIWKRLGEAIRGIFMELENLIRRDPAKAAVPGGGLHPITRYVMNYLRAACRSRQTLEQVFTLLTVQMSWIMELLESNLEVKSKVYKDPALCYVFLMNNGRYIVQKVKDGDLGLLLGDDWIRKHNVKVKQYHMNYQRSSWNKMLGLLKDN-GKTMKEKLKQFNIQFDEICKVHSTWVVFDEQLKEELKISLARLLVPAYGSFIRFQNLGDIGKNADKYIKYGVEDIEARINELFKG
>Arath5-EXO70B2-AT1G07000.1
AAARDIARALGKDPSAAGDILQILSGYG---------GNRGGDPRPTPSRGGSNVDRALTSLER---QISSYIVEDRPIWS-DPVDSRTFLDSVDELLAIAGDLRSMAGDKSVAVCQSRADELIQQVMFRLQEEFGFVMDRA--------------LQSSVIGDLNAIAVRMVAGGFAKECSRVYSSRRREFLEESLSRLHLRGLSMEEVQESPWQDLEDEIDRWIKAVTLIFHVFFPSERLLCDRVFLPVSSVTDLSFMEVCRGTTTQLLNFADAIALGSRLPERLFKVVDLYEAMQDLIPKMETLFSDRYCSPLRHEALAIHKRLGEAIRGIFMELENLIRRDPPKTAFPGGGIHPITRYVMNYLRAACKSRQSLEQILRPLSVQIIWVLELLESNLEGKKRTYRDPSLCFLFMMNNDKYILDKAKDNELGLVLGEDWIVKHAAKLRQYHSNYRRSSWNQVVGLLRDGPYPKLVENLRLFKSQFDEVCKVQSQWVVSDGQLREELRSSVAGIVSPAYSNFIRLKESPEIGRRGEPFIPYTVEDVEFIIKRLFKE
>Arath6-EXO70C1-AT5G13150.1
QHSDELHSSTPESQSSEHSLVEVMEAVVDFIQTLSSE------------------KDPLGEISPAVESFPEAVDSLVSKMESGRDEDSVFIDAVNRISKSVMRLELKLDSTPVSSWLNRASSVQHRAVSLLDEEFRHLLDRSREEEKKNNNNNNHHFSPESISTLKKIAGAMISAGYEAECCMSYEMSRRHAFKEELTEVGFEGINVEDVQRIGWESLEGEIASWISIVRRCSTVLFPGELSLCNAVFQDHSSVRKRLFTGLVSAVTIRFLDFSGAVVLTKRSSEKLFKFLDMYETLRDLIPAVEQS-SD-----LIQEIKLAQTRLGEAAVTIFGELEKSIKS-DGRTPVPSGAVHPLTRYTMNYLK-YAEYKETLDQVFSAFARQMIRVMELLDANLEIKSRLYRDPSLRFIFLMNNGRYILQKIKGSIIRDLMGQSWTRKRSTELRQYHKSYQRETWGKVLQCMNQESKPVLKERFKIFNAMFDEIHKTQSTWIVSDEQMQSELRVSISSLVIPAYRSFFRYKQHLDSGKQTDKYVKYQPEDIESFIDDLFDG
>Arath7-EXO70C2-AT5G13990.1
NENVDVVGNAETDHPGDNNVDKVSQGEEQTLESLSEETLSLHMEEHKDSTEEKGEGKFLDLFEEKLSKYDSGEPK--TVWQ-DPEEVSSLLEAVDRVSKLMGLLNTKSCLDHHESLINHAGSIQQRAMAFLEDEFRIILEES---VTKESVVVTDDYPEDVVVVLRKIAEKMKAGGYGWECREVYLVGRRNILMRTLKDCEFEKVSIDEVQKMSWDTLEREIPIWNKTFKDCSSLFFPGELKLAERIFPG-DE--GNLFCIVTHGLAIQFLGFAEAVAMTRRSTEKLFKILDIYETLRDSFPAMEELFPEELRSELRNEVTSARSRLGETAIHIFCDLEHSIKS-DSKTPVPGGAVHPLTRYTMNYLK-YSEYKDTLEQVFSAFASQLMRIMELLDGNLETKSKQYKDIPLSCIFMMNNGRYIVQKIKGSAIHEVMGDTWCRRRSSELRNYHKNYQRETWGKLLGFLGHEVKPNLKERFKSFNATFDEIHKTQTTWVVNDEQLQSELRVSITAVMIPAYRAFMRFGQYLDPGRQTEKYVKYQPEDIEDLIDQLFEG
>Arath8-EXO70D1-AT1G72470.1
------MEPHDQTHDGGEGENCSVSGFD--------------------------------SAEKVIIRWDATASEEKMIFN-DPQEVNLYLNAVDEIQKYV---------SSGGEIENRANSAIQIAMARLEDEFRNILVSHSSPINSDSLMLSSSIPIESVIHLSWIARRMVSAGYLRECIQVYGSVRKSAVDSSFRRLGIEKLSIGDVQRLNWEALEQKIRRWIRAAKICVRVVFASEKLLCEHVFVGAVNIHEACFMETVKGPAIQLFNFAEAISISRRSPEKLFKILDLHDALIELLPDIESVFDLKSSDSIRVQAAEILSRLAEAARGILSEFENAVLREPSRVPVPGGTIHPLTRYVMNYISLISEYRPTLIDLIGPLALHLIWIIVILQFNLEGKSKYYKNAALSHLFIMNNAHYIVQKIKGSPLREMIGDLYLRKLTGKFRQAATYYQRAAWVKVLYCLRDESRSALRERFKSFNALFEEVHRVQSQWLVPDSQLREELKISILEKLSPAYRSFLRFRSHIESGKHPENYIKISVEDLETEVLDLFEG
>Arath9-EXO70D2-AT1G54090.1
----------------------------MATPETRGV------------------DSDLETAEKIILRWDSTTSEENLIFQGDREEVDRYLKAVDEVQRHISSI----------SISDEVKATIQIAMARLEDELRNILISQTSTFEPDSLLLDSSVTPEAVSDLRSIAQRMIGAGYSRECVQVYGNVRKSAMEMIFKQLGIVKLGIGDVQRLDWEAVEVKIRRWIRAAKVCVRVVFASEKRLCEQIFEGT--MEETCFMEIVKTSALQLFNFPEAISISRRSPEKLFKILDLHDAITDLLPDMEEIFDSSSSESILVQATEIQSRLAEAARGILTEFENAVFREPSVVPVPGGTIHPLTRYVMNYLNLISDYRETLIDLVSPLALHMIWTMVMLQFNLEEKSLHYRDEPLSHIFVMNNVHYIVQKVKSSPLMELIGDKYLRKLTGIFRQAATKYQRATWVRVLNSLRDESKSALRERFKAFNTMFEEVHRIQSTWSVPDTQLREELRISLSEHLIPAYRSFLRFRGHIESGRHPENYLKYSVENLETAVLDFFEG
>Arath10-EXO70D3-AT3G14090.1
------------ME--------------PPENSLDSD------------------GSNLETAERIILRWDSAATDGKMIFQSDRDEVDRFLRAVDEIQRSLSSVSSSSAATSAATVVDKANSAIQIAMARLEDEFRNILLSHTTTFEPDSLFLEEPISPEAVSDLRSIVQRMVAAGYSRECIQVYGTVRKSAMEAIFKQLGIVKISIGDVQRLEWEVVEGKIRKWIRAAKVCIRVVFSSEKRLCEQLFDGICTAMETCFMETVKASALRLFTFPEAISISRRSPEKLFKILDLHDALTDMLPDIEAIFDSDSSDAIRAQAVEIQSRLAEAARGILSEFENAVLREPSIVPVPGGTIHPLTRYVMNYIVMISDYKQTLDDLISPLDLHLIWLIVVLHFNLEEKSKHYRDTSLAHIFIMNNIHYIVQKVKRSPLREMIGDHYLRKLTGIFRHAATNYQRATWVRVLNSLRDESRSALRERFKAFNTMFEEVHRTQSTWSVPDAQLREELRISLSEHLIPAYRSFLRFRGHIESGRHPENYLKYSVEDIETIVLDFFEG
>Arath11-EXO70E1-AT3G29400.1
VAAKYLVKELRSGKNAKNVLGNLLLEL-SRVVIAEDT------QDRDEEDEIGEIEERLNVVSE---KIMTREVDESMIWDGS-DEGNLYLDAVNELRSLIDRL-----DGSEELSLRKAHDVLQIAMARLEDEFKHLLVENRLPFELEHSSFRSIVNPDVILDLKNIANTMIASGYDRECIQVCTMVRKDALDEFLYNHEVEKLSIEDVLRMDWATLNTNIKKWVRVMRDIVQVYLLSEKSLDNQIFGDLNEIGLTCFVDTVKAPMMQLLNFGEAVSLGPRQPEKLLRILEMYELASELLPEIDALFLDHPGSSVRTEYREVMRRLGDCARTTFLEFKSAIAA-DSSHPFPGGAVHPLTNYVMNYLMALTDFKHTLDSLLLAMTRHFYSITSVLEANLQEKSKLYKDVSLQHIFLLNNIHYMTRKVLKSELRHIFGDKWNRKHTWKFQQQATEYERATWLPVLSFLKDDGSKNLRERFQGFNTAFEEVYKAQTGWLISDEGLREDVRTKASMWVIQAYWTFYRHKNSVSE-----RYIKYTTDDIERLLLDLFAG
>Arath12-EXO70E2-AT5G61010.1
EACHHVVKALRASDNLDANLRKLLSDLEMHLSTFGIA------DTKVEDAGFSEIKKRFKEAVKRIRSWETNQST---MFEG--SEADQFFQALYDVQTVLVGFLPMKTNQMEKDVYNQATVALDIAMLRLEKELCDVLHQHKRHVQPDYLAVSSRVDPIVLPHIKAIANAMFACEYDQPFCEAFIGVQREALEEYMVTLEMERFCVDVL-RMDWEDLNGAMRKWTKVVKIITQVYLASEKQLCDQILGDFESISTACFIEISKDAILSLLNFGEAVVLRSCKPEMLERFLSMYEVSAEILVDVDNLFPDETGSSLRIAFHNLSKKLADHTTTTFLKFKDAIASDESTRPFHGGGIHHLTRYVMNYLKLLPEYTDSLNSLLSPMARHLRSIVTTLESSLERKAQLYADEALKSIFLMNNFRYMVQKVKGSELRRLFGDEWIRKHIASYQCNVTNYERSTWSSILALLRDNSVRTLRERCRLFSLAFDDVYKNQTRWSVPDSELRDDLHISTSVKVVQSYRGFLRNAVRIGE-----KHIRYTCEDIENMLLDLFEC
>Arath13-EXO70F1-AT5G50380.1
ATAQQIMKSLNTPKVREDML-LIFSSFDNRLSNIKTA------MTNQEENQNDALVARLEAAESVIHRWDGGNDSSLSFDE-SPEEATEFLSAVDEIISLLEDL----SSENKPDMVDRADSALQMAMSQLEDEFRRILIRNTVPLDAERLYGSMRINPTAVEDLKEIAERMIRAGYEKECVQVYSSVRRDALDDCLMILGVEKLSIEEVQKIDWKSMDEKMKKWIQAVKITVRVLLVGEKKICDEIFSSSESSKEVCFNETTKSCVMQLLNFGEAVAIGRRSSEKLFRILDMYDALANVLQTLEMV-TD--CF-VCNETKGVLEALGDAARGTFVEFENNVRN-ESKRPTTNGEVHPMIRYVMNYMKLIVDYAVTLNSLLSPLAKRILGLITSLESNLEDKSKLYEDGGLQHVFMMNNIYYIVQKVKDSELGKLLGDDWVRKRRGQIRQYATGYLRASWSRVLSALRDESKMALKERFRGFNASFEELYRLQTAWKVPDPQLREELRISISEKVIPAYRAFFRNRSQLEGGRHAGKYIKYTPDDLESYLPDLFEG
>Arath14-EXO70H1-AT3G55150.1
-MAKMAKFSFFSSSKYHPSSPSSFTSFP---------------ASPLNQNFTQAMEETVETADSVIRKWDPNTPSFTKIVSFSRKEAKEFIRCVRDLRRAMHFL---VSQDSQSPKLALAQTLMQIAMARLEKEFFQILSSNRDKLDPESVSGQSSASAMVMSDLKAIAESMISCGYGKECVKIYKRVRKSIVDEGLSLLGIEIYKGSRFHRTDWVTLEHMIKNWIKAAKIGIATLFRGEKLLCDHVFSASNSTRESCFYEIANEAATNLFKFPEFVAKEKKSHERIFPLMDLQAAISDLWQDIEMIFHFDAVAGVKSQALTSLQKLKVSIHSALTDFESIIQKDTTKALTPGGGIHKLTRSTMNFISSLSKYSGVLSEILHALSVHFAWLILVLLCKLDTKAEHYKDVSLSYLFLANNLQIIIETVGSTPLRNLLGDDWLNKHEDKLCAYAGNYEIAAWSNVFMSLPEESPEEAKIYFRRFHTAFEEAYMKQSSRVVPNAKLRDELKVSIAKKLVPEYREFYKYLPMLGQERNIEILVRFKPDNLENYISDLFHG
>Arath15-EXO70H2-AT2G39380.1
KKPKSVHFSTSSPK-------SFLSSF-PSFTSLPASLNQTFSQSMM--------EETVEAAESIIKKWDPNSPSYTKIISFSRREAKEFIRCIRDLRRAMHFL---ISQHSKSAKLVLAQHLMQIAMARLEKEFFQILSSNRDQLDPESVSGHSSAAALVMSDLKVIAETMISCGYGKECIKSYKLIRKSIVDEGLHLLGIEKCKISRFNRMDWDVLEHMIKNWIKAAKIGVITLLRGEKLLCDHVFSASSTIRESCFYEIVNEAGINLFKFPELVAEKKPSPERIFRLMDLYAAISDLRPDIELIFDS--VAAVKTLVLSSLKKLKDSIYTSLMEFESTIQKDSSKALTAGGGIHKLTRSTMSFISSLSEYSRVLSEILHAVSVHLAWLILIFLCKLDIKAESYKDVSLSYLFLVNNIQFVVDTVRSTHLRNLLGDDWLTKHEAKLRSYAANYEIAAWANVYISLPEKSPEEAKTHFKRFHAVFEEAYMKQSSCVITDAKLRNELKVSIAKKIVPEYREFYKYLPTLSKERNIEMLVSFKPDNLENYLSDLFHG
>Arath16-EXO70H3-AT3G09530.1
MRSKSGFSFFSKMTSSRKRPSLSLPSKSHESTDV---------------------NKTIDNAAEIIEKWNTEYVSDKKFYSFSKRDAKKFVKRVKELQNAMDLL---IREDPNSEKLLRAQNLMQIAMKRLQKEFLQILSMNRAHLDPESISSRSPVSKNSRTELKSIADCMIAAGCAKECATTYKSIRKSIVDESIYRLGVENISSSKAKKMPCEVVELKMNRWIEAVKVSMKTLFNGEKTLCDEIFESSVSLREFCFRDISKEGALLLFGFPETITLRDKKPEKIFPLLDMYCTITDNLLAIEAIFSFPSISNVRTQAHSSLSRLSESILAHLMDFESQIRKDSSKTVVRGGGVHPMTISAMNHISRLAEYSNALINILSELKARFAWMILVLLCKIDGKAEMYKDFSMQYLFLANNLQHVVSRARSTNVKHVLGNDWIAKNSEKVRQFARSYERLAWGPLASMCP--SPEEAMMQFKKFNETFESTCEAQSECIVLDPKLLDEMRISIGRKLLPVYRDFYAHRNMLAG--TEGQWVRYNPEDIGNHLSELFSG
>Arath17-EXO70H4-AT3G09520.1
MMTRKAMINICCVA-------TTPSKYP---------PPPPLTLTPRQSLESAAIYGVIESAADIIERWNTETNTTCMFYEKPE--AMMFIERVKDLQKTMDVL---VSEDPNSERLLRSHKLMQIAMKRLQKEFYQILSMNRAYLDPESVSTRSSVSTNVMTDLKSIAECMIGSGYAKECLSIYKSIRKSIIDEGIYRLEVEKTSTGKVKKMSWEVMELKIRSWLKAVKVSMETLFKGEKILCDHVFESSDAIRESCFSDISRDGALLLFGFPEIINTSKKHPEKVFRLLDMYTAIAGNWQAIESIFSFDSISVVRSLALKSLISLSESIRSLLVEFESGIQKDSSKVVVPGGGVHPLTISVMDHLSLLADYSNVLVDILSELTIRFAWIILVLLCKIDRKSIHYKDFSIQYLFLTNNLQHVVSRARSSNLKNLLGEDWITRHFAKMRQFAGSYKRLAWGPVVATLPENTPEEVKERFEKFSESFENAYSKHSVCVVADPNIRDEIKVSISRKLVPIYREFYTRGSVILG--EGDRNVRFTPEDIENYLSDLFRE
>Arath18-EXO70H5-AT2G28640.1
-MMLLFKPSLTLGRIKPRPCQSFSESLL---------------------------MDSIEAAET-LTKWISPDLSLSSIFSDNRVEGRRFVEVINSLQYAIQGV---VLVNPESPKLTRAHNLVTIAMKQLEKEFYRILKSNRRNLDPESVSVRSS---DVMTDLKMIADCMISSGYENECIKIYKKIRGSIMVKALSNLGFENLSFGKIQKLDWDSMEKNIKKWLEATKVLITNLFEGERILSDHVFSPSVSVAESCFTEITLDSALTLFIFPVSVARCKKTVEKIFLTLDIYQTISQLMPQIEEIFSYDSTTAVRLQAADSLNNLGEEINSMVAEFEASITKESSKTPIRGGSVHQLTRYVMNFIVFLADYHECLAGVLSTVTTRIAWLILVLLCKIDTKSRMYNDMALSYLFLANNLHYVISKVRTSNMRVVLGDEWVTNHEGKVTQYLEKYEKIAWGEVITSLFDSEEHVAKERLMRFNEGFEEAFQKQSEWVVPDSKLRDDLKDSVTEKLTTVTTTFYKY--HVEN--WEE--VKFAPEDLDNYLSDLFLG
>Arath19-EXO70H6-AT1G07725.1
-MVLLKPTTLSKSSVGPQQQQGFSESLI---------------------------GDSVEAADAFICQWVTPHLCLSSLFSQNRLEGRRFLEVLGKLQYAIQST---VAMNPDSAKLAKGQDLMRKAMKHLEKEFYRVLKSNRRFLSPESVSGWSS---DAIVDLKMIANCMISSGYEKDCVKIYKKFRKKIIVDTLSHLGFEKLTSTQMQKLEWEILEKKIKIWVIVARVAITTLFNGERILSDHIF---SSSVESCFVDITLQSALNLFIFSLTVAKSRKTAEKIFPTLDVYQTILQLTPKIDQIFSYDSTAAVRLQANESLEKLSESVNAMMTEFQSSITKESSKSAISGGGVHQLTRYVMNFIVFLADYSDSLATILSPMAARLAWLILVLLCKIDAKSRLYNDSALSYLFLANNLHYVVTKVRTSNLRLVLGDDWVANHEVKVNQYLEKYEKMAWGDVIASLPDSAGTEAEESLRRFNEAFEEAYKKHKTWVVPDPNLRDEIQASIARKLMPGYTGFYKHPV----GSCNI--VRFTPEDLNNYITDLYVG
>Arath20-EXO70H7-AT5G59730.1
MGKHLFRSSPPPEK-----------------------------PTAHLSLAESAVQECMSNINTVISKWTSPAASDDFLFSNSRREAEEFVTAVRHLQSTMHRL---VSVNPSSEKLIYAQNLMQSAMKLLESEFHRVLKANREYLDPECVSVRSY---DAMDDLKMIADCMISTGYAKECVRVYKTVRKSIVDETLHNLQMERFNLHQVQKMDWEILESKIKTWLKAVKLAVRKLFFGERILADHVFSGL--IVESSFTEITQEGALILFTFPEYASKIKKLPEKMFRFLDMYEALANLYVEIESIFES--AAAVRSQVINSLARLGDATRLMMTDFESAIQKETSKTPIIGGGVHPLTRYVMNYLSFLADYSDSIAAIFSPVSVRIAWVILLTLCKIDGKAQPYKDVALSYLFLANNLQYVVVKVRSSTLKVLLGDDWVFRHEEKVKLYADKFEKLAWGKVLDLLPEISPEEAKVLVARFNDEFETSYRKQTSWVIPDPKLRDQIKITLSQKLMLVCTEFYRFAYGMVG--DNEAISRYTPEDIGNYLSDLYFG
>Arath21-EXO70H8-AT2G28650.1
----MVLFTLSTTSSSSKLKQHSHQSFSESLM-----------------------EHTIEDAESIIHRWISPEHVISSLFSENREEAKRFIDAVTTLHSGMIRL---ISVNPTSMKLVKAENLMRISMTHLSKEFYRILKSNRRYLDPESVSIRSS---NTMDDLKMIADCMISSGYSKECFKIYKRIRKSIINEALNQLGFENLTFSQIQKLEWEVMEKKIRKWLRTTTRAVNTLFSGEQILSDHVFSSSSSTIESAFAEITSQTALALFTFPEKMAKCRKSPEKIFLTLDVYQTIVDLLPKINELFSSDSTSTVRSQVDLTLVNLREGVVSMIDEFESSISKESSKSLISGGGIHQLTRYVMNFIVFLADYSDTLSDIISPVKSRISRLILFLLCKIDAKSRLYNDVALSYLFLINNVNYVVVKVRSSNLKTVLSEDWVKKHEAKVKKYVAKFEEIVWGEMMTSLSDDVTMTAEEGIKRFSDGFEEAYKRQTGWIVPDSKLRDEIKRSVGMMIIPRYSGFCRNRVLLEN-------VGFDPEDIGNYLSDLYFG
>Arath22-EXO70G1-AT4G31540.1
ARKSLKLSLEKSKALALGKTGPRFDEIEQRLPLLEAAIRA---DGEALKDVGGNINRAVGPAAAVLKVFDAVHGLEKSLLSDPKNDLSSYLSVLKRLEEALKFLGLSEFHNDRGGGEELDGGLRNAALDKLENEFRRLLKDNSVPLSPSSLGDQACLPVTVIHKLQAILGRLRANNRLDKCISIYVEVRSLNVRASLQALDLDI-SVSEFD---VQSIEGYIAQWGNHLEFAVKHLFEAEFKLCNDVFLGLNVW-MDCFSKIAAQAGMAFLQFGKTVTDSKKDPIKLLKLLDIFTSLNKLRADFNRLFGGAACIEIQNFTRDLIKRIIDGAAEIFWELLVQVEIQKQTPPPSDGGVPRLVSFVTDYCNKLIKYKSTLTQVLNQLMVEVLRIIKAIEQNLDVWMKAYPDQTLAHFFGMNNHWHLYKNLKGTNIGDHLGDSWLKEHDQYKEYYATVFLRDSWGKLPSHLSREARDLVKKRLKAFNDAFDEMYKKQASWVLPEKDLRDRVCQQIVQAIVPVYRSYMNYGPLVEKDASSSKYVRYTVVALEKILSSLYMP
>Arath23-EXO70G2-AT1G51640.1
AMRSLLKSEMEKSELVLNKTGSKIEEINHKLSSLEAD---LKVERWKASPFSDHIRHTIAPISAVLRVFATVQELERSLV--SSDGVLGYVSDVKRLGEAMKLLELLRELQMTESRAYLKGGILYTALKNLETEFKRILQEK--PV----------FSEDNLRKLQAIIKRLHAHTRLTSCVPVYIKVRTKVIQKRFE-ISLEKIEADNV-----HDIEGDIDQWRLHMEIAVKEIYEFESKLCYDVFEDIGEDVLRCFGEIASNSVIQLLRFGSRISKCKREPPKLIKLLDCFSTMDNFRIEFNRLFRGEQCSEIRRVTRELISNLVKGVSEIFWELPCQVELQRPNCPPLDGGVPKLVSVVTEYCNKLLNNKPILSKVLELLTGHIYNILREIALNLDAWSSSNKETALSCIFMMNNHSHFCGLRETY-LGEMMGESWLNAHEQYRDYYAALYVKESWGHLLSLLTKAARESIKRTLQAFCKGFDEIYTKQSNWVVEDDKLVWKICQAMVKTVVPRYKSYLSYIKLLVEEDPTSKHLYYTPKGLEMKLKTMFQK
```
