## Supplementary Dataset S2 for "Evolutionary analysis of the exocyst in streptophytes links EXO70 diversification to dominance over SEC3 in membrane targeting": EXO70_protein_dataset.txt

```
>Schizosaccharomyces_pombe-Exo70-NP_595170.2 [Schizosaccharomyces pombe 972]
MSGGIFDDNKAGFETFQKNLNSVAKNVSDASNILLSMDKRLSGLEASAGILRDDVTNYNRVSSNIYDTLKEMESLQVIHSHLPVLQKGLQECQNLNKSVSQNLKSVMDILKSLAEDYTSLEGSPLQFASKSQQKVEMMLSEGCQILGALCYNILETYAASSLNKASTLLDLSIPWSFPNESLQQFIGLIQQFDADVLFPVSCSSDISNIYIKIKGECVVKLLHAVSMRTDEIKLNEGSVNFVTGKEDVSINLVALSRLLPAVASELLLLFDQVTAKALYPKIVKPAINTVTNATRQLEGVYEKRGAAENFVLLSLIDCIVVTRQNMNNLMPFEDASFLGFVNGVGREMEKILISSISRLYNGTCHNNKTVPLTTDRVSEMTHGIMSFLNELAEHENASYLLESIGNWGWRHEINADLSPARSVQDITRNYVMDCMDSYLTSVQTAAQAVDTIGWKMGVMLLNISVYFEAKCLESKIASFLQDVDLEKLGDRSQKYSTMYMEVWRQCSQNMLDSTYTKSQNKSTMSAKEREITKEKFRNFNEQVTSVVQVHRESVRFETGVATFLLQEVKKTVLPLYQRFYDKYINSDFTKNKDKYIKFTKADLDSFITSAFAPSL*
>Saccharomyces_cerevisiae-Exo70-NP_012450.1 [Saccharomyces cerevisiae S288C]
MPAEIDIDEADVLVLSQELQKTSKLTFEINKSLKKIAATSNQSSQLFTPILARNNVLTTLQRNIESTLNSVASVKDLANEASKYEIILQKGINQVGLKQYTQVVHKLDDMLEDIQSGQANREENSEFHGILTHLEQLIKRSEAQLRVYFISILNSIKPFDPQINITKKMPFPYYEDQQLGALSWILDYFHGNSEGSIIQDILVGERSKLILKCMAFLEPFAKEISTAKNAPYEKGSSGMNSYTEALLGFIANEKSLVDDLYSQYTESKPHVLSQILSPLISAYAKLFGANLKIVRSNLENFGFFSFELVESINDVKKSLRGKELQNYNLLQDCTQEVRQVTQSLFRDAIDRIIKKANSISTIPSNNGVTEATVDTMSRLRKFSEYKNGCLGAMDNITRENWLPSNYKEKEYTLQNEALNWEDHNVLLSCFISDCIDTLAVNLERKAQIALMPNQEPDVANPNSSKNKHKQRIGFFILMNLTLVEQIVEKSELNLMLAGEGHSRLERLKKRYISYMVSDWRDLTANLMDSVFIDSSGKKSKDKEQIKEKFRKFNEGFEDLVSKTKQYKLSDPSLKVTLKSEIISLVMPMYERFYSRYKDSFKNPRKHIKYTPDELTTVLNQLVR*
>Homo_sapiens-EXOC7-Q9UPT5 [Homo sapiens]
MIPPQEASARRREIEDKLKQEEETLSFIRDSLEKSDQLTKNMVSILSSFESRLMKLENSIIPVHKQTENLQRLQENVEKTLSCLDHVISYYHVASDTEKIIREGPTGRLEEYLGSMAKIQKAVEYFQDNSPDSPELNKVKLLFERGKEALESEFRSLMTRHSKVVSPVLILDLISGDDDLEAQEDVTLEHLPESVLQDVIRISRWLVEYGRNQDFMNVYYQIRSSQLDRSIKGLKEHFHKSSSSSGVPYSPAIPNKRKDTPTKKPVKRPGTIRKAQNLLKQYSQHGLDGKKGGSNLIPLEGLLPCTPRGGLPGPWINAACVCAADISPGHEHDFRVKHLSEALNDKHGPLAGRDDMLDVETDAYIHCVSAFVKLAQSEYQLLADIIPEHHQKKTFDSLIQDALDGLMLEGENIVSAARKAIVRHDFSTVLTVFPILRHLKQTKPEFDQVLQGTAASTKNKLPGLITSMETIGAKALEDFADNIKNDPDKEYNMPKDGTVHELTSNAILFLQQLLDFQETAGAMLASQETSSSATSYSSEFSKRLLSTYICKVLGNLQLNLLSKSKVYEDPALSAIFLHNNYNYILKSLEKSELIQLVAVTQKTAERSYREHIEQQIQTYQRSWLKVTDYIAEKNLPVFQPGVKLRDKERQIIKERFKGFNDGLEELCKIQKAWAIPDTEQRDRIRQAQKTIVKETYGAFLQKFGSVPFTKNPEKYIKYGVEQVGDMIDRLFDTSA*
>Danio_rerio-EXOC7-E7FC72 [Danio rerio]
MIPTEDASARKREIEEKLKQEQETLSFIRESLEKSDQLTKGMVSILSSFESRLMQLENSIIPVHKQTENLQRLQENVDKTLSNMDHVISYYHVAKDTDKIIREGPAGRLYEYLACIAKIQKAVEYFQDNNPDSPELNTVKARFEKGKELLEAEFRSLLTRYSKPVPPVLILDAIGGDEDMEVQEEVTLEHLPEAVLQDIICISAWLVEYGRNQDFMNVYFQVRSSQLDRSIKGLKEHFRKNSATSAIHSPAVQTKRKETPTKKAPKRPVYIPGTIRKAQNLLKQYSQHGLDGKKGSNLTPLEGFEHDLRGVKHLSDEKHGATAGKDDVLDIEIDSYIHCISAFVKLAQSEYALLTEIIPEHHQKKTFDSLIQEALDNLMLEGDNIVSAARRAIMRHDYSAVLTIFPILRHLKQTKPDFDATLQGTAASTKNKLPALITSMETIGAKALEEFADSIKNDPDKEYNMPKDGTVHELTSNAILFLQQLLDFQETAGAMLASQVLGDTYNIPLDPRESSSSASSYSSEFSRKLLSTYIYKVLGNLQLNLSNKAKVYEDPALRAIFLHNNYNYILKSLEKSELIQLVAVTVKKVESSYRELIEQEIQNYQRSWLRVTEHLAERNIPDFQPGAKLKDKERQIIKDKFKGFNDGLEELCKIQKGWAVPDKEQRDTIRHAQKRVVSLTYKAFLQRCANISFTKNPEKYHRYSPEQVEDMIDRLFDTSA*
>Drosophila_melanogaster-Exo70-NP_648222.3 [Drosophila melanogaster]
MNNLDSSLQAHNKLEKEATNLALLKDRVDKYHDLSTQMSSILTIFEKRLGNLEQTILPVYQETEQLQKRQQNLEATLNCLESVLSHYDVSQEVCQLIHQGPVEGNISVFLDALAKLRDANDYFRHNNSQSVELENVTSLFNTGCEGLSQHYSMLLKKHSAPLKPVELLDLIYIEDDSSDEYTSFRQLSQTTREELYTISHWLEQNLREYTNIYATERGEVVLRSLQLLKDHQKSNSWGHEALRPRHSGRQTEPKKTTSARLQQIFEKKANKLYLRATQTIEQSTGFSIKKASSHSDHLTSEDLMDGDQELDKYLVMLLGLQRLLNWERAIMIDIIPQSKHNEVFATLAYNAIDLVVKDAEAITQRILRCISRKEWTSALGIFSALKRVILLQPDIDRTYDPAQREQLKKVLKKLQHTGAKALEHFLDVVKGESSTNIVGQSNVPKDATVHELTSNTIWFIEHLYDHFDVIGSILAQDVLYSTQLDTILMKKALPVEERNKALLAIYIKKALAELNLSIMNKCEQYNDQATKHLFRLNNIHYILKSLQRSNLIDLVTLAEPECEHSYMEMIRELKASYQKTWSKMLVGIYSLDELPKPVAGKVKDKDRSVLKERFSNFNKDFEEACKIQRGISIPDVILREGIKRDNVEHILPIYNRFYEIYSGVHFSKNPDKYVKYRQHEINAMLSKLFDDSA*
>Chlorella_variabilis-XM_005849494.1 [Chlorella variabilis]
MGTSVAEAAVALRADLALLDASTKEAASLLDLASWQLGELGRQAAPMTSKTLALARAKENIFAAKQRSEEARYSTSQPQKPFDLWAAVLPEVQVLEHLDASRKMQGVIQAGPRAHLEGFLAALDRLEAAIAFLQAHRSMAAADDALAHTVALRDGALAACSREFSALLQKHQSVPPALLARLRAGAAAEGGGGRRAAQAAQAATPDPSPAPGAALGLLPEPVLGKLKALAGAMLRGSSRAAIKAYADSRRGVLQGGMEGFLAPFGGSREELSRLSWQQMEGRIPGWVAALRLYVRLAQEEARLCAAVFPPSEQAAVLSQVAAGGAASLLEAADVVLAARRVPEKLFGVLDMHDAAEGCLPPLRAALAAGASRLDRASAAAGAEPPPVVGQLGQLRARLGAEVRACFAELQESVARDAARGVPADGTVHPLCASAVSLLRRILAYQSALPVLFGDAAGPAPHAGAAGLAVEARLLERMGAAAAHLFDTLLAALEAKARLTFKSRALAALFQMNNLAHVVHACETSRELKAVGEGWAEQHKPKIEECQQQYVELAWGGLLSLLRQDARQGVPGGLAGDKAARQAVKDKWSAVNKMLAEAQGQQSWAVPDAALRFALKDALSDRLLPLYEAFWSKYRQAPYTDNHSKYERHSPADVASLVNELFERAEAGAPGMLGRSPSRSPASAGGTGGGGTLTRKLSGTMRRMTSSSQGTP
>Chlorella_sorokiniana-GAPD01019991.1 [TSA: Chlorella sorokiniana]
MAASISLSEAAAQLRADLELLDASSKEAAALLDHAAWSLGQLDRQVAPMTARTAPLARARVNIQAAKASSEEVLDHLDASRKLQGTIQAGPRGANLEPFLAALQRLEAAIDFLQAHRSMQSAEDALRHTTALQNSALAACAAEFGVLLRKHAAIPEALLARLRSAAEARSGGRAAVGSSTGTADAAAPAPLDLLPQAALASLRPLAAAMLGSGGSSSDGGRSCVRLYVEARSGVLRSALSSLLSPLSSVVASAGSSKDGTAQLTWQHVETRIPGWVAALRLFVRLAQEEARLCTAVFPAPEQAAVLSQVAAGGAAPLLEAADAVLAVRRVPEKLFGCLDMHDATEAALGPLQALAVGGSRLEHRSMGMDRPALVRQLAQLRGRLVAEARSCFSELQDALPRDAAKGVPGDGTVHPLCATCVALLKRTLGYKAALPVLFGEAAGSTAARGAGGLAAEAQMLDRMAAAVGHTLDGLLSALDTKARATYKQRALAVLHQLNNLAYLCHALEGSKELRAVGEAWLEQHQGQVEQQRQAFIEAAWGPLLALLRQDARQAVPANLQSDKAARQAIKDKWTAVNKALGEAQAQQGWAVPDAGLRFALKDAVGEVLLPAYEAFFNKYSGKPYTSDHRKHERHSPADVQALVGDLYEGADGAGAGSLVGRSPSKSPGSMSGGSLARRLSGRGFTP*
>Chlorella_sp-GIKO01081815.1 [TSA: Chlorella sp. HS2]
MAADTASPAEAAAQLRADLALLEASTREAAQLLDLAAWRLGELDRGSAPLTSKTRTLTRAKESISAAKARSEEVLEHLDASRRLQGIIQAGPRAGLEAFLAALSRLEAAVDFLQAHRSMQSAEDALRHTAALRDAALSACSQEFSSLANKHSAAAPAAALARARATASSGDAGRAAPGVSIAQQDAVPPLELLPGSVLEKLRELAGAMLRGGSASASGRAAIKAYVEARQAVLRSELDTLLSGLTAAAAAASGGGSTGTAAAGSQLSWQSIEAKLPGWMTALRLFLQLAQEEARLCGAVFPAAEQAGVLSQVLSGGAASLFSCSDFVLSCRRMPDKLCGLLEMHAAVEGALPSLRASLAAVGGDATLPLLGQLSQLRGRLAAEARACFSDLPDSLPREAARGVPADGTVHPLCASTVSLLKRTLGHGSALRVLLAGAEGAGSAGHAAGSSLAAEARLLEEMSSAVGRIFDTLLSALDAKARASCKSRALAALHHMNNLAYTQHAVAASRELRAVGEGWAERNKNKVEEQQRQYVEAAWGPLLQALRQDARQPVPPNLSTDKAARAAIKDKWGSVNKALAEAAQQQAWAVPDATLRHALRDAVSEQLLPLYQAFYEKYRGAAYTDHHAKHEKYSPADVASLLGELFDRAESAGGLSSGSFVGRSPSRSPASVSGGSVLGRRLSRLTSSSGRGTP*
>Coccomyxa_subellipsoidea-48354 [Coccomyxa subellipsoidea C-169 v2.0]
MTDTNAEVLHLRAAQLREGLAWSQSLAKDFNGALDAYSARLTDLQLAVASVAQRSQACSSQALRTAQKNIKLARDEVEEMLGHLDTARQVEATILAGPRSNLAAFLKALGRLEASNQFLEKHRQVPTADSALQSASALLRDAMRLALDDFTATLKHHAVVPSASGHLFGGAPSRIGGESGLPAAQPLLPMLATPRVGSKLGEGQEDDSVVVIPALVAGHLRALAEVRRGLVEKALAGLLNAASAGEEARGSLFSRIQECQLLKGRTQYRRPYIPILKYCHWCARRWVAALKLLVGIVKSERAAAQAVWPPGSSETEQAFDEVVSRSVVAATHAGAFIVASKRTPEKVFGLLDMQEQVEAALARLAPTLEGTPAAGFLADFTQLAAMLRQEARATLEEFEASIGRDTVKHPPADGTVHPLAAYTLSFLKRLFAYEATLDTLFGNAANEAAALSAARRGEALERRRSEGMDEGVMTAVQGAVGHMLRVLLDNLETKARTYKNKALAALFLMNNVHYIVKAVESSEALSCVGQDWIERHKDLIETYGEEYQESSWGPLMALVGDGVNGEGRAWAKEKAGIKERWREINTALTELRDAQCTWTIPDPALKANMKDAVAEDFLPLYKMFMEKYNPEATPFTKNPEKYIRWSVAEVQRLIAEDLFEARERDAVIAASATKGAALGTRSSGIPVAS*
>Chromochloris_zofingiensis-Cz05g37010.20.fgen [Chromochloris zofingiensis v5.2.3.2] [NOTE: Cz05g37010.t1 Cz05g37020.t1 reassembly]
MGAEKLVRKTDQLDSTLLLLDRLTTEAGQLLEVLGTSLHQLTVLTAPVHSRATALTHAQQNIASTKQAVDELVQHLDTSRRVQFTLEAGPAKNLGAFLDGLQQLERSNTYLQDHGSLAAVRNASQHSQHVFDRALQQCEADFITTLNDGYKTCKPSLEWLNEHAADTITGLPSDGLDKVIVSWIKQLRVFVILMLSEQRLAGAVWPAPYSERVFTKIVARHLQLLAQAGRDMTEARRVPEKVLPALHLVLTSPPPPTTSAAAAQPPATSSSPSSSGCAQLLAEFSSLRRIISQAAAALYHEYEEAVASDSSKLLPADGTIHPFTAQVLSYLKRLLTYGNAAEVLFGTPSRTSDPAGGGASTADNTGRLSVAVMRLMLQLVENLITKSKGYKSDPLASLFLMNNIHYIVWTVENSAALQLLGVDWLERHKDMIEDYGAAYHEATWMPIVQMLTAETPQELSKVKVMVKERFVQFNTALERIYTSQSSWTIPDQPLKAAVKRVIKDDVLPPYEAFLRQYANVDFTTNPSKYIKYAAADVISIVDDDLFESKVVSMTKLSLKKEKLDAL*
>Volvox_carteri-Vocar.0016s0034.1 [Volvox carteri v2.1]
MGPGIAQHAEQITTALQLHAQLTTETDAVLQSLQEKLSELNRKLAPIHDRATALTWAEENITLVKAETSELLLHIDASRKVESVLRLGPGRDEAQLEQFLAAVGRLEEALSRLEAYMDGGNVNAVEQAYDNAMELYDRAMRDCEADFASVLAQHGAARLPSAAWLTEKASPENLRDSLSRPELELLPPSAVARVSRLAEAMLRGRHVTCLDTYAQARGRSLDMLLALVGLDPSAPPSGLSLHSSDQLQRLVAGWAQQLRVLLVGAAAELALAQDVWPSPYDEVTFSETISRSLRLVLQVGKAVCEGRGAARTPDRLFVLLQMHQSLKDLLPYLDDLLSARERCTGLLNEAHLLGVMIGRSARQLFADFEEGVGSRGLQGSGAYGSEAVSKLTMLDGTVHPICATTLSFLKRLFTHPNALALLFSPGGPSSVSSAGGAGGGPGGAPGGPSSEAAAAAAAGSSTMKILMRLLEALEAKARSYKVPALGDLFLMNNVHYMVWTVEHAAAADNQTQQQQQGQQPKQLGSNPPPDDMEDPTSTKTTRTATARQSGRRRGGGAGGSASDNGDGGSAAAAPPSAPASAASASLGVLGLAWVERHKDIVEHYGASYQDKTWRPLVAVLEGVLVTEVDAEPSDPGRFKAWLKSKFAKINSQLDSIFKQQSAWTIPDAKLKTAVRNVIKQDLLPLYGEFWDRYTAVDFTTHPDKYLRYPPEQLEFLIDHSLFEGRAAAPRGGGGGGGGSSFPPPPLSSVSSSRSGVGAGPAGRQRWGQAGGRKAASLRGDDEPPLAPLAPLGEVRAQWRRGPDWPGGLGKSTTTRRGAPGFRGRGDCNVNVGRPGKDGQCPGCQGIGEPGDRGEWDDRERVSAVYGRAGREQSQVRELLP*
>Chlamydomonas_reinhardtii-Cre10.g421250_4532.1 [Chlamydomonas reinhardtii CC-4532 v6.1]
MLSLAEHADQLSSAIQLRGNLAGESVLVLRALQDKLAELNAKLAPIHERATALTWAEDNITKAKLATDELLRHIDVTRKVESVLRLGPGRSEEQLEVFLGAVGRLEEALDHLEANLVEAVTQPYEHAASVYERAMSDCEADFAAVLAAHGTARLPSAAWLADKAAPENLRASIANPEMELLPAAAVGRVSRLAEVMLRARHVACLDTYAQARSRALDMLLALVGLDPSTLGLAGPGAGGGGGRGGAGSGASMGGGGLALQLQSADQLQRLVVGWSTQLRVLLVGASAELALAQDVWQSPYDEVTFSETISRSLRLVLQVGKAVCEGRGAGRSPDRLFALLQMHQSLMELLPYLDDLLSARERCTGLLNEAHLLGVMIGRAARQLFADFEEAVGGRAGGGAGLSAADAAASKLTMLDGTVHPICATTLSFLKRLFTYPNALSLLFAPSGAGGSVSGGGAAEAAAAAAAAASSSIMHILMRLLEALEAKARAYKSPALGSLFLMNNVHYMVWTVEQAAAADKQKASAAAAAKTSAAAAAEAEADAEAASLEAEGATVRARRRARRAAEAAAEAAEAEAAAAAAAHPDAAVPGGLAVLGRAWVERHKDIVEHYGAAYQEASWKPLTELLEAVVVTETDKEPSDPGRFKNWVKSKFAKINTLMEGVLKQQSSWTIPDAKLKNAVRKVIKQDVLPLYGEFWERYTEVDFTTHPDKYLRYPPEQLEHVIDHTLFEGRAAPPRAGGGGGQAGGGGGLLSFSSPGSVKSAATGRAGKDAGGGGGGGSAAFPPGVPASTQSRVSSKVGSVRR*
>Chlat-EXO70-scaffold134.fgen [Chlorokybus atmophyticus CCAC 0220]
MPGMVAGGGGGDGGGSVVIARLEARRAHIREGLAKSQAITDQTEELLKRFSEHVAELEAIMTPVQRKTNLLLTKAENIERSLAAAAEVLHQFDVSRQVEDAINRGPRGDIDAYLRLVKRLAAAVAFLSDERGGRSFRDAGDALAHAKSLLVKAIATCEEEMKGILSKHARVIDPAKVDEALAGDTTKEAQELVAPFALPQLRALVGAMLQAGHAACLGSFRDARIPALEGNLKRLGIDKISSREDVAKLSQETIEEKSAIWCKLIKAAVRVLFAAERKLALQVVREKFVGPVFAETISSSMNKLVAFGLAVANARCVPERLFLILEMFHTLQGVMPELEVMLAGKHAQAMAVETKSLLSQLATCARSTFSEFEETIRQDSNKYMLPDGTVHPISSHVVNYVKRLFDHSEVLSVLFAHGSGSKDNSNASMAAAVASVFATLFYNLDVKARSYKSPALVQLFLMNNVDYVVRSVQSSAVGLLLGAAWTDKHKGEVKKYVAGYQAASWNRALACLGDDGVTVKDSGELSKLGRAAVKDKFKKFNNTVDELYSTQVQWTIPDRQLRELVRERISSVLVPMYRQFVTRYERVNFSSHKEKYIKYSPQQLQDMLASFYESRDKKRTG*
>Spimi-EXO70-NNHQ_2033888 [TSA: Spirotaenia minuta]
MASVAAMVEVKREWIREGMQAWSAIASEAATIIARLDGRVAGLEEQMLPVQRRAITLLKAHERVDKTLQLAAQTISNYDVPRQVEDFIAQGPRGDLEAYVRAIKRLHNAISSLSEGQLTRGGQKSGDQALIHAQAVLQRGLQRCDEEFKSLLAKHNRPLDVEAVPQLMASLVGGEGDLPEDEHEGDGTPKPPGTAVALELIAPHIVPLLRTLATTMLSAGFSNCLRSFREARSAALDANVKRFGLERSDATAVDSLRSDFFENRARKWADLLRATVRLLFAAERNLAAQVLGKKYTTIIFAEVIAASVETIVAFGVAIARSRRMADRVFGVLEMYYALRDCMPELELIMASKQCAAMLVDLHNIAEMLAAYARETFHEFEESVRTDASKHVVPDGNVHPLSTNVVSYVKRLVDSADAINILFKVNDGTRTARINSGQPVSSLPGVMTRIIMVLQSNLDVKSKVYKNPAQQQLFLMNNFDYVIRAMRASDAVVVLGNDWVDKNVALVRKCIDNFQAQSWNKALACLGDDGVSIAPTGELTKLGRAAVKDKFKRFNTVVEELKEEQAQWTIPDASLRETLRDRISSVVVPMYQQFVCRYEANPFANNREKYIKYTPEQLVDALSFFSEGA*
>Mesvi-EXO70-scaffold29.fgen [Mesostigma viride CCAC 1140]
MEIKRLAARAAHLRESLGRSDAVSKEMVSTLDSFDSRLSRMEHVMLPLQEKTKVLSYKHGNIQSVLVSAEQVLEKANLPKELADYIPAGPCGDVDTYLKKVRQLREVVAFFNGNRSIKCAANALAAAKALLSKGVVRCEEEFRQLLNKHSHTLDAKQLQEVTKAMGRAGSNTSLFKGSDGDSRSGRGTKRGSTADNVLGHYKDEATLETTEEKARGKGPVIMELLPPPVVTHLHNLASEMESCGTTSFLQVYTESRSVAVWNNMRKMGITRLGRADVARVSLGVLEERIASWQMMMKAAVRVIFASEKALVWQVLDSEHADDAFATIISNSLVELLGFAEDVTKRKRTPEQVFPLMALYVTLHATLPLLEEMLIEGGNECRQLLLDARKTVARLQSSAQERFGEFEETVNSDTGKHAIVDGTVHPLTSYVVNYIKRMVEFGPAVAVLFQKADGSYHEITPQPGEVLPMGQTIVRVLIVLQSTLEKKAALYNNPSLSEVFLMNNRDYIVRSVCSTPAAAAMLGVSWVTRHVALVESHVQAYMSHSWTKLMGVLGDDNITFGVAGELSKSHKSLVKDKLKKFNSLLEELHGVQSQWAISDPNLKNKVRGTVKETLVPLYRQFLTKYRNTQFSRTPQKYIVYEPKDVEAMLGDFFEGKMKGWAK*
>Strca-EXO70-Scap_080536 [TSA: Streptofilum capillatum]
MAGVEVERLVARAQFIRESLHKSQTLTEQMAAILGTFDTRLSSLESAMGPTQVRSHAYRKAHENIDKTIQVAESVLDKFDIPRQVEPRILDGPRGDYEGYLAAVDQLGSAVQFFTTNRNFKSSDSALAAAKGLLSKALLKCEEEFKQLLTTHSKAIDPAKLFEALPDSDKAPRDGSNTPESAKKSRSSKELLTSPPALLPPTVIPQLHLLARGMVQNAHFQCLKAYRDIRTATLEQSLRRLGVERLTKEDVQKMAWEDLERRIGGWVQHMRIAVKLLFSSERKLCDQVFYNLSPYREKLFGEVTDSPFLLLLSFGDAIAKSKKTPEKLFVLLDMYETLRDLQPQIEQIFSSPSSEHMRKQSADLMVRIANTAKETFREFEEAVAKDQTKNAVVDGSVHPLTSYVINYIKFLFDYQKTLKELFKEAEDVDKQSSHMAASTMQIMTALQANLEEKAKLYKNSSLSQVFLMNNIHYMVKSVRRSEAKELLGEDWVQRHRRIVQQHATGYQRASWGKVLSYLSGQGLVASGQSGDLGSSSRALLKERFKNFNAAFDELYQTQSQWSIPDPELREAVRLAVAEVLLPAYRSFMKRYSATLEAGKHPGKYIKYTPEDLEAALSNFFEGRPRS*
>Kleni-EXO70-kfl00089.fgen [Klebsormidium nitens NIES-2285] [NOTE: kfl00089_0030_v1.1 kfl00089_0020_v1.1 reassembly]
MGAMEVERLVLKSTFVKESLSKSDAMTTEMINILSSFDEQLSSLEAAMRPTQIRTHALTKAHQNIDSTLHAAESVLAQFDVSRQVEPRLLEGPRGDFDGYFAAVDQLQTAVDFFTQNRSYKSSDAALHHAKGLLNKALGKLEEEFRRMLAANSKSQDPAALFAMLPEKYKPTPAASSSDTIGSATSRKPPPEPQPPTPPETIETLQLLPANVIPQLHGMAKQLLAGGFSQQCTKGYKDVRGATILQSLKRLGLEKLTREEVQKMQWEVLETKIGSWIQYLRIAVKLLLASERKLCDQVFYRLDPDRTAVFCEVAAESMATLLSFGDSVAKSKKSPEKLFVLLDMYETLRDLMPDVDVTFAGEACATIREAAKGLLKRVAETALGTFAEFEEAVDKDVSKHSVTDGTVHPLTSYVINYVKYLLDYQATLKELFREGDVEKQATQLAVATTRIMGVLQQNLDGKSKVYKNPALTQLFMMNNMHYMVRSVKRSEARELLGDDWVQRHRRTVQQHATAYQRSSWGKVTTLLTGQGLQAGGQEGAVNRQAVKDRFKAFNTSFEELYASQTQWVIPDPELREAVRLQVAEVLLPAYRSFLKRYGSILEGGKNPGKYIKYAPEDLERMLGDFFEGGNRR*
>Intpa-EXO70-FPCO_2028156 [TSA: Interfilum paradoxum]
MGAMEVDRLVLKSAFVKESLSRSDAMTNEMIDILSSFDDQLSSLEAAMRPTQIRTHALTKAHQNIDQTLHAAESVLAQFDVSRQVEPKLLEGPYGDFEAYFAAIDQLQTAVDFFTNNPSYKSSDAALHHAKGLLTKALTRLEEEFRHMLATNSKSQDPATLFAMLPEKYKPSHAASNSDTTSSVSAAKPPNPSEESTQVETLQLLPPNIIPQLHGTAKQLLAGGFSQQCTKAYKDVRGATILQSLKRLGLEKLSREEVQKMQWEVLETKIGSWIQYLRIAIKLLLASERKLCDQIFYRLDPDRSIVFCEVAAESMATLLSFGDSVAKSKKSPEKLFVLLDMYETLRDLVPDIDVTFGGEACATIREAAAGLLKRISETALGTFTEFEEAVEKDVSKHSVVDGTVHPLTSYVINYVKYLLDYQATLKELFGEGDVDRQTSQLAVATSRIMVVLQQNLDGKSKVYKNPALTQLFMMNNMHYMVRSVKRSEARELLGDDWVQRQRRTVQQHATSYQRTSWGRVTTLLTGQGLQTGGAEGPVNRQAVKDRFKAFNTSFEELYQSQTQWVIPDPELRDAVRLQVAEVLLPAYRSFLRRYGTILEGGKNPGKYIKYAPEDLERMLGDFFEGGQRP*
>Chabr1-EXO70-GGXX01110123.1 [TSA: Chara braunii]
MGIETEKLSAKAQLIRESLTRSQMLTNSMVGILGTFDARLSALETAMRPTQVRTHAFRKAFENIEQALTAADSILVKFDVSRQVESVILANQVNDYENYFLAIDQLHEVVDFFDKKRHFKSTEAALHHALGLLNKALLKLEEEFRNLLQTHSKPVDTNKLLEAMPEQHTGGISENGMWTRDVAMPKERYRAGADPSSKGGEALVSPSVLLPEKITTDLHGMALRMLAGNRVASCTKMYREIRSTVLEQTLRKLGAEKLSKEDVHRLQWEDLESKRASWTQYMKIAVKVLFSGERLLCDQVFNKLNPFREDVFRDVTEPSMSMLLSFGEAICKSKKTPEKLFLLLDIYETLRDLMPEIDNIFSGAASSAMRDSCKTLTKRLMDVARETYAEFESVVERDNKPVTNMDGDVHEFTAWVVNYVKFLFKYQGTLKEIYGEAPEKTSTYLTESTKKIMQMLQDNLDAKAKPFKDAALRHIFLMNNVHYIVRSVRKSEAKDLLGDDWVSRHRRIVQQHASSYQRAAWGNVYGFYLSGKGLSSGSEGSDGNISRSSLKERMTRGDTGAHRKLLKDRFKNFNAALEQLHTTQSQWIIPDDELRDAVRLSVAEVLLPAYRSFLTRYGATLQKGKNPQKYIRYTPEQLDKLLGEFFERKSTDFPQPTKK*
>Chabr2-EXO70-GGXX01114576.1 [TSA: Chara braunii]
MGVGVGTDALASKARLLRETLSKSEMFTGSMIEVLTTFDQRLSGLEAVMRPTQIRTLAFRRAFRNIDQTLTSADSILGKFDICRQVEPKILAGSLDDKEGFFWAVDQLQDVIQFFSQRKNFKSSESALHHARSLLSKAVGKMEDEFRSLFNTHSKIPEADKLLSALPEPTHRASSSCADVMTESQNKAAHTHGSQGAEKQINPPVLVTASVVPQLNALVQKMASAGYSQQIVKVYRDIRSAAFDQALRKLGADKLSKEDVLRLPVEALEPKVCSWMQCVKVVVKMLFVAEQRLCMQVFHAVDMPKEKILREVVEPSMPMLLTFGESVTKCKRVVDSLFLLLEMYETIQELFPEICGMFRGEMSVGVPNAFLTLRKRVGQAAKETFNEFEDAVEKDNKPVASMDGTVHQYTSWVINYIKLLLDYQDTLKDLFGDGDPSKATYLGEATSRIMTALQANLDAKSKHFKDPALTHIFLMNNIHYIVVSVRRSDAKELLGDDWVQRLRRIVQRHQATYQRTAWTKVLSYLSGITSESQGNVSRSMLKERFKNFNSTFELLHATQSQWIIPDGELREAVRLAIAEILVPAYRSFLKRYGVSLQNGKNPHKYIKYYPETLEQMLGDLFEGKAKDYSQPTRR*
>Nitmi1-EXO70-GBST01035085.1 [TSA: Nitella mirabilis]
MGIETEKLSAKAQLIRESLTRSQMLTNTMVGILGTFDTRLSSLETAMRPTQVRTHAFRKAFENIQHTLASADSILTKFDVSRQVEVTIVAGPRGDYDGYFQAIDQLQEVVEFFNQKRSFKSSEAALHHAKGLLNKAMTKLEEEFHSMLVAHSKSIEPNKLLEALPDPQPSTGRLGDGSSAEAQDSGDHSATDKRSSKGSDMPIAPAVLIPPVVIPELHGMALRMLMASYAGSCTKVYREVRSQVLEQTLRRLGAEKLSKEDVHRLQWEDLETKIASWTQYMKIAVKMLFSAERTLCDQVFFKLNPYREQVFAEVTESSMTMLLHFGEAIGRSKKAPEKLFLLLDMYETLRDLMPEILVIFRGAPSTTMCDMAHGLMKRLAQVARETFAEFEAVVERDNKPHNQLNGNVHQFTVWVMNYVTFLFKYQDTLKELFGEGSGKPSSYLADATKNVMKMLQENLEAKAKQFNNPALNHLFLMNNVHYIVRSVRNRSEARDLLGDDWVQRHRRIVQQHASLYQRTAWGKIVTDYLSGRGLGADSQDSGVARSSLKDRRQSKSYRMSLRGDLGVQRHLLKERFKHFNTTFENLHMTQSQWIIPDAELRDAVRLSVAEVLLPAYRSFLQRYSGLLDKGKNQPNSKYIKYTPETLERRLGEFFEGKVMDSPPPTTKR*
>Nitmi2-EXO70-GBST01034224.1 [TSA: Nitella mirabilis]
MGVETNVLASKARALREVLEKSEKVTGSIVGILTTFDKRLSGLEAVMRPTQVRTLAFRRAFHNIDQTLTSADSILDKFDVCRQVEAKILSGLRDDREGYFAAVDKLQEVVKFFNQRKSFKSSEAALHHAKGLLSKAMGKMEEEFRSLLTSQSMSLEPEKLLAALPERSHRSTSSCAEVMTECVAKGSRAHGQKGQEKQISPPVLVSESVIVELNGLAQRMFGAGHGVQCTKAFREIRSAALDQVLRKLGVEKLNKEDIHRIPADGLEVKVGIWIQYVKVAVKMLIVAEERLCNEVLHGVDAPKERVLKDVVEPSLASLLTFGEAMTKSKRVVENFFLILNLYEAVQELLPEVCSMFRGEISSGIRESFRGLLKRLGQVAKETFSEFEDQVEKDNKPVASLDGTVHQYTSWVINYIKFLLDYQDTLKEIFEDGDASKSAYLAEATTRIMLTLQTNLEGKSKQFRDPALTHVFLMNNIHYIVVSVRRSDAKELLGDDWVQRLRRIVQRHQATYQRTAWTKVLSYLSGLTGGAGGDGNVSRSLLKERFKNFNSTFELLHATQSQWIIPDVELRDAVRLAIAEILVPAYRSFLKRYGGALQNGKNPHKYIKYNPEKLEQMLGDLFEGKAKDYGPPVRR*
>Color-EXO70-GBSL01007803.1 [TSA: Coleochaete orbicularis]
MTMEIEKLVAKANFVRESLAKSRTTTQSMVGILGSFDERLSALEAAMRPTQVRTHAYRKAYENIENTLKAAQSVLGQFDVSRQVEARILEGPRNDLESYLAAIDQLLSAVEFFGENVTFKSGEAALAAGKNLLQKGMMKLEEEFRTLLQNNSKSPDPQKLLESLPDPNQKPEGREESLNPPVLVPNSVVHQLHDIAVRLVSGGYGAHCSKAYRDVREKILISSLSRLGAEKLSREDVQRMPWESLESKIGSWIQYMRVAVKLLFAAERKLCDLVLYKLEILPRTFHDLSESGMGMMLSFGEAIARSKKSPEKLFVLLDMYETMRDLSRDTATIFSDSECADIREASRGLQLRLSQTARDTFGEFEEAVERDATKTPVADGTVHPLTSYVINYIKFLFDYQRTLKELFREEDEVASRQGLTHLGQATVKIMQVLQSNLDGKSKLYKDPALTQLFLMNNVHYMVRSVRRSEAKDALGDDWVQRHRRVVQQHATAYQRSAWGRVLQFLSGAGLAGTTGTASDAGGVSRNVLKDRFKNFNISFEELHMKQSQWSIPDVELRDAVRLAVAEVLLPAYRSFLKRYSPALESGKNPSKYIKYTPEDLERMLGDFFEAKAAR*
>Colir-EXO70-QPDY_2030145 [TSA: Coleochaete irregularis]
MEIEQLMAKASLIRDSLAKSQTTTDKMVNILGSFDERLSALETAMRPTQIRTHAFRKAYKNIENTLKSAQFVLGQFDVSRQVEARLGEGPRGDLPSYLGAIDQLQGAVEFFASNRNFKSSEAALAHGKVLLQKAMGRLEEEFRTLLLNSSKSVDPAKLAESLPEPVPPKDGDGGPGGGTGVPPDKPAVLPMLMEPSALPVLHDMAVRLISGGHSQQCSRVYRDVREKTLTQSLGRLGAERLSKEDVQKLPWELLESKISSWIQYVRIAVKLLITAERNLGDAVLYKLEILPRTFHSLAEPGMNMLLSFGEAIARSKKSPEKLFVLLDMYETMRDLSSDIDSIFGDAESADIREAARGLQQRLAQTAKETFGEFEEAVERDATKTPVADGTVHPLTSYVINYIKFLFDYQRTLKELFHNEEVAVNAGADKGGPSSTHLGEATKRIMQVLQANLEGKSKLYKDPALTQLFMMNNIHYMVRSVRRSEAKDLLGDDWVQRHRRVVQQHATAYQRAAWGKVLQYLSGSGLAGTGMTGAVGTATDAGGASKVLLKERFKNFNLAFEELHMKQSQWSIPDGELRDAVRLAVAEVLMPAYRSFLRRYSQVLENGKNPGKYIKYTPEDLDRMLGEFFESKTKGWSESKGSR*
>Meste1-EXO70.1-HCDJ01073705.1 [TSA: Mesotaenium testaceovaginatum]
MAPADINRVAVRAKALRDGLDRCKSLNDGMLAMLNTFDERLSLLETAIRPVQVRAQASRQCVSNIVAASEVAVTVLQYYDMPRMMEPVVVDGPQSSLEQFEEASERLHEAEAYFEKHPRYRGSGPAAAAARKLLEQALAGLEREFASCLATNSHPLEPERIFESLPELGEQLQSLRSGAEEKEMRWAAQSAAAKFGAGEEEAPPLSPLVPPSAVPRLNAVALRLASKDPQIVTRIYRETRGKTLLASFRKLGTDELLDEDISRLPWEQLEHKIACWIQYLRIAVLVLLAEERKLCDTVLEGLDSHRERCFAELADTGTRSLFHFGEAVAQSQKSPEKLFVLLDMYETMRDLMPEIGVVFEGHACIPIREFAASLMKSLARAAKETFGEFEAAVDKDTTRSTVTDGTVHSITSYVINYIKFLFDYKESLIEIFAMLKRSADTGTAGERLAAAVARILAALLANLEQKAALCKDVALKHLFLMNNTHYMVTAVRKSEQAREVMGDEWIQRHRKIVQQHASAYQDAAWGKAFDCFRGMSNDGILNRAAQKDLKERFKRFNAVFDELHQKQSEWIIPDPELRENVRLSVAEVLLPSYHMQLKRISACLEGSKNPGKYIKFSPELLERRLAEFYEGTAAAYDPH*
>Meste2-EXO70.1-HCDJ01073702.01027208.1 [TSA: Mesotaenium testaceovaginatum]
MATGEVARLRAQSLSLKDSLRKSQLTCDDMIGVLGSFDRRLSTLEADMRPTQVKTHKFQKSYENIDATLKNAEAVLDQFDVARQVEARLREGPRRDLEGFLLAIDRLQAAAAFFAQNRSFKSADAALGHALGLLADAMAKLEGEFESVLKANTQPMDPQRLMDAVPDLQQKAVPPEDGRSPPPGGDGQTGPYRKPAAAAPLPALLPPGVIPRLHAIAERMEQGKAIERCCKVYRETRGGALEQTLKRLGVERLSREDISHRMQWEELETRISSWIKHMRIAVGVLFAGERRLCDAVLRGLDPHREKCFADMAEPGTSTLFSFGEAIARSKKSPEKLFVLLDMIEMMRDVMQQVDAVFVGPPCRPIRDAARGLLQRLSQTARETFSEFEEAVEKDASKAPVADGTVHPLTSYVINYIKFLFEYQATLQGLFEEGEKVAXXXGGGAAAHGGEVDKSQLARATARIMTVLQRNLEQKAMQYRDPALTQIFLMNNMHYMVRSVKKSDAKALLGDEWVQRQRRVVQQHGLTYQRTAWAKTLQCLNSQGLTTGAGDTVNRQALKERFKHFNQSFEDLYLRQTQWVIPDQELRSAVQLQVAEVLLPGYRAFLRRYKPVLENGKNPGKYLKYSAEDLERMLNEFFEGKPRILPGMPPQGR*
>Meste3-EXO70.2-HCDJ01047451.01083801.1 [TSA: Mesotaenium testaceovaginatum]
MGTDAANWGAVSADVAATLDELESILLYWEGGPAPGGSYASITASGPIADESGPFICDGEPADLDHYLTAVDGLSQIVDTCSQAPGRAFPALLARAQGLAGVAARRLAGEFRHLLAAASRPVDAARVFAALEGGAEAAPAPPPPLGHPRDAYSNSSMLELLPASVVQRLRALALAAASLGDAQPCCAAYCEARAAALGGSLAPLGMAALGARDVHTQEWDVLEGRITAWVQCAAAVVRVLFASERRLCDLVFAPLFPLDQATFAEVARHPVAALFRFAEAVAMGKRAPERLFRVLEMYEVMRDLLPEFDGIFAGDACGDLRADFRLVLVRLGEAARGIFAEFENLIERDGTRLLDPGGAVHGLTRYVVNYLILLHSYHDTLEQLFVDPGEVVPAPPLGRGREGPGGAAXXXGGPAGGGAARAAVTGGLTPLAASAVWKLHVLQVNLAGKAALYPNRALAQLFLCNNVHYIASRVKGSDLRGLVGDDWVRQLAAVVRRHAVGYLRIAWGPVVACLRDPASPPAASGRGPSAAASPGVSRATLKERFKTFNALVDAIWQAQAMWVVHEDKLHGGRLCEELRAAVARRVLPPYEAFYARYAPPLLAGRHPDKYIRYQPEDLAEVIATKLFLGAPLTPRVLMTRS*
>Meste4-EXO70.3-HCDJ01019871.01097807.1 [TSA: Mesotaenium testaceovaginatum]
MSCRDWGGQPHLGLAGKISRSSSVDSGWRLGKVKHESKVPLWSPPLSERGEEELEQQGEEERGRETWEGHGLITKLRCTIEAGPHWKLEKYLAAIDLLLEARLLFERSNSVLRGRVECQQLLEAAAAGLGREFHAVLQARSNDAAEKLLPGSLRLLRVRTCGASELDSPPTAHSADAGSPGSSRHGTTPRRTLSAAAAMSASTSAASSPRSPRHGGLRAAATPLSPPPPPPPTPPGPLRETLLGGGAAPGELLPASDVPWLQKMVKCMEACGVGHKCASIYSSVRAECLRPSLEGLGMRELTVGAFDSMPWKEQEKAMKGWMLQITVVVRTLLWGERQLCAAVLQELDGSERERCCAELVRGSGAAEAVAALIRSAKAMAAGKRAPEQLFALLDMYNTTVALLPEIEVMFVGPGGPQEVCEKVQELPGMLAEAVMGTFDRLRELLEEAGRGGGSGASHQLRRTSSKFSWRQQAAAPAAEEMPPGGGVHDLTSYVVPYIRQYLHRHGKRSYLHTLERLFREFGELRVGGGCPXXXLYPTGAGRIDVGVRLLEQETAKLVAALRQCLEGKARLYSDGALAELFLLNNSYYIYKGMRDCKDLLMAVPEVQSSRFVEHHLAAFQSLALEKVAATLSFPLAGLSKAGSGGRLLFSSKVSDDDFQRLKHFNCAFEELERQQREAWLVPDAELAASLRCEWAGRLRDLYEDFLSPREEELLSHSKYIICTPEALEARVKETFFWSHLPPPPEWSS*
>Meste5-EXO70.3-HCDJ01099888.01064874.1 [TSA: Mesotaenium testaceovaginatum]
MSYRGRGDHPQPPDHAENRVDGEGGLAHGLVSPSVQGMVMVRDALQDSGEEREGEEPWEGFKFLRKVKSTIDAGPHWKLDKYLGAIDLLLEARTLFVKNESRQGQVQSQELLNTAMADLGKEFRTVLQTHSHDAAERLSLDNLRALAIGAGGGAPELGSPSQSPDRASTDSRFDRPSVSAATSSATSAASSPRSPRSVRRAAVSLGGGGEGGPAPPPEIFPAKDIPWLQKMVKCMELCGAGGTCADIYSSVRAGCLRPSLQGLGLKEVTTGAFNGLPWKEQEKTMKRWMSEITVVVRMLLVAERQLCMRVLQDLHGDREWCFLELVRLSGGGDAMAALVRSAKAIAGAKRTPEQLFALLEMFNTAVTLLPEVDCVFAAPDGGKVRAEMRAVPGLLAEAAMGTFDRLRELLEEAGSSSSPGQLRRSGSRFSWKQQPPAAPADGEEMPPGGGLHELTSYIVHYMRQYLNRHGQRSYLSTLERLFREFGQLRVEDPGGGRXXXAAAPGAPGAGAGVPDTGVRLLEQETGRLITSLRNCLKEKSLLYNSEVLAELFLLNNSYYIYTRLQDCKDLLMAVGEVQNDRFVEYHATTFRNLALEKVALALSPPQGGITKTGSGRLLFSSKVADDALQRLKRFNAAFEELEKQQQEWRVADAELADKLRAKWASRLKDKYTEFLEPRKEELTKNNRFYLYTPEALEQRVRDTFFMGRLPADQGSR*
>Meste6-EXO70.3-HCDJ01059548.1 [TSA: Mesotaenium testaceovaginatum]
MEDSRLLLAQLDIPHQVEPVIMAGPAKDHEAYLAAIMKLQGAINFFQNHSELNTCEGMLRHATALMETSMQKGEEDFNDILGSSSCPVDPSELMDQLSISSEASSPVGQLGSRGGDAGPPSSRASLELLSPEAFEPLAHMAAAMEVAGYGEQCLKVYSKRRSAALNKNIDLLGVERSLDIHALSWVDLEGKIRTWIAQFSVVVRTLIAGEKDLCAKILTSLEDQWDTCLAEVAGGSMQQLIAFGSQVAESRRAAEKLFALLDMFETVWKVKDEVDALFAGPPGSHIRKGVANLLKALSLAARETLDSWEVQIETSGTLEEGPPTPAAEEPSPTSADLSTGKVYRFLQRFSYASRSTEETSPRTPPPRNVPLDGGVLPLTSYVVNYVKLMSSSELSYLATLKQVFGEAQIPGGTLRSSKLVATAAKIMLALTKNLQVKARYYRDPALSELFLMNNYSYIYRGMSSSDAGQLLGMAWLNRQRGLVKHHMDSYVSHVSAKLEDVLADSTQMIANRYDVGQLSKRFKAFQTVLEELHQKQLGWCIPESGKEQREKIRAALVQELIPRYRTFYEPYKDMRVVLPRVRVYSPEEVQHALEDGLEDPRRAVSSSSAGVSSGGGGGSGKWSKGRA*
>Mesen1-EXO70.1-WDCW_2009737 [TSA: Mesotaenium endlicherianum SAG 12.97]
MALGEVERLTAQANILRASLKKAQGTSDDMIGVLGSFDQRLSTLEAAMRPTQMRTHLFRKSHENIDSTVKEIETVLTQFDIARQVEHRVVEGPRRDLEGYLASIDRLNSAVLFFDKHRNFKSAESAAAHARELLQEGMLKLEEEFRTTLASNTKAIHETRLTDAVEQILPPAGDASPKGAAAAALAAGEVPFLKGSDAIALPVQSIMPANLIPRLHAIAGRMISGASADKILRVYKEVRAPALEQGLKRLGVEKQTREEIYRMQWEELEGRISSWIKHMRIAMLVLFAVERRLCDAIFRNLDPERERCLAETAENAVVVLLSFGEAIARSKRSPEKLFVLLDMYETIRDLLPQVEAVFTGGACAAVREAVQGLAQRLANTARETFHEFEEAVEKDSSKAPVADGAVHPLTSYVVNYIKFLFMYQSTLQQLFEEADEGKGGGGDQEGAGGAGGKTKLTTATLRILTVLQNNLEAKSRMYKEGALMQLFLMNNMHYMVRSLRKSDAKELLGDDWVQRHRRIVQQHATTYQRTAWQKALQCLNSQGLTSGGSNDSVNRQALKDRFKAFNMAFEELYLRQCAWLIPDPELRGAVQLQVAEVVLPAYRAFLKRFAPILEHGKNPGKYLKYTVDDLEKMLGEFFEGKQRQIAGVTLGAR*
>Mesen2-EXO70.2-WDCW_2006811.2043776 [TSA: Mesotaenium endlicherianum SAG 12.97]
MALPRSGSASSSKTLPGDVAADRDTRLGVPPRDEPGGSGGGSSNRKTMSSNRGLQTGVFHISATLNSADPYIEQWRADAVHAAHLWDGLQPDVDAYLAAVDKVLSCVEACTKQAQLAPALERSQSLLRVSMDRLEEEFRYLLKSHTEAVEPARIYAAMAGEHPYAGGLPGAPFKATNGGARASASAGLRVSRAGAGGGDGATTPPPVDWDDTSALILLPQYVVRGLHQIVLRLAAAGLTRDSCRLYKEVRRQALEESLAKLGLLAQGGSEDVHRMQWEILEGRINGWLQSAGAVVRVLLASERRLCDSIFFHLFPLDEQCFADVARGAVGVLFGFADAVAMGKRLPERLFRVLEMFETMRDLLPDFEAIFSGESCEALRNQYKLVLLRLGEAARCIFAEFENAIERDPCKAPDRAGMHHGLTRYVVNYLILLHEYSATLAQLFVDAGEDVPVPHFADGAVGGGSVSCGADLTPRDFDDRRSPSQGGNFRGASPGGSLTGGGGGSSSGRAGGRWNQGQGSSAGGGLGGGGLRRASSSSAGGSRTGGTPRESDGRDEQGGDRWQGEGDGRGGDARGRLIRGLEVKVPGGGGGGEGDGGGPGSDLGSGLWSGGLGSRPFSDDLTAYSEVEDVEEQGAAAGGDDDDEDEEDDDEDGEDADEDYEVDEACVLESPIGIPFREVVAAAGSAGRGRGGTGAGGGGAVSQSSSLIATTVWKLHVLVTNLEGKARAYKDPALAHVFLMNNVHYIASRVKQSKLRSVVGDDWVRQQASVVRLHATAYQRLTWNKALACLSQDAGTPSHHHSISRQAIKERFRYFNLLVDETHREQATWVVPEDRLREELRAAIRKRLLPAYRDFYSRFGNLLENGRHPDKYIRYSPADLDAAISDLFRGSPAPSRSSIGPSSK*
>Mesen3-EXO70.3-WDCW_2009911 [TSA: Mesotaenium endlicherianum SAG 12.97]
MAYQERALTPEVPLTPEFEEPVEAWEGYTFLKQVEGLIRAGPRYKLDKFLKAVELLLEGQKRFQLFGYYDVVQESASLLQEAMNLLLEEFTDILQRLSNDRAHRLTAERLHRNDSVSSSNAGSPRTSPRGSPGPSPRGSFSGGSFSGGSFSGGGFRSPSAALTSPRSPRAMEMLPSGELQILRKMVKHLDIGGAALQCADAYRIVRAATLGPAMEGLQVKEIAPAALEDMPWSALGPAMKAWVQHMFIVVRVVLAGEQQLFEVILQDLQQLADKERCFADIVRSCTANQVVMLLLRNVKTIALGKRQPEQLFSLLDMYNAIDELWPEVQHVFCAPEFALLRKEFHDMRQPLALAVMATFDEFQSILEDVPPSPTNASAQPRSIARVLWPRSTKAENDDIPPGGIIHPITSYVVNYIKGYLHRHSKKRYLATLEGLYREFGGTREEGGEEGEGEAEAEACRSLNKDTGKLVRALRQKLASKAAACRDEVLAQVFLLNNNNYIVHNLRDARDVLMAVVELQEDRTVQYHADHFRNLAFAKIAALLLPGAKNNQQKSTGARLFSRTSLEGMDAVTRMKRFKAAFEELEMKQQEWVIVDTELRERLRAKWVTVLRDSYREFVESNWKEVSKHYVVTVESVEKIVSEFFPSQPPVCTLSR*
>Mesen4-EXO70.3-WDCW_2048515 [TSA: Mesotaenium endlicherianum SAG 12.97]
MEDSRMLLAQLDIPSQVAPIIEDGPGADMTGFLEAIDKLEGAITYFERKRHLNTCEGQLRHARSLMKRAMQQFEDDFSDILGSSSLFVDPHDLRESFQSANKAGIYPTHELPELLERDAIEPLRKMATRMLHAPDSAARCATVYRDKRASELESTLRRLGVERLSDMESIPWTELAEKIKDWNINLQIAVRTLFSAEKNICSKIFAASPSLREKCFTEVAGPNMLWLLKFGEMVAVSSKKPEKLFSLLDMYQILDQLTTEVEAVFDGPSSLHVRRPTAALLKALRVAIRETFVEFEAQVEANGTEFTSQPETPNSPAEAPRRGLFSSFSRLARGMSMRDDSDADNPRTSLPRSLTANAGILSLTSYVVNYVRLFMSRELPYYDLLRAVFKDTSQGPGGGHAAAAAAGGGSFPSKLAGATHKLMLALQKNLTTKSRLYPNPAQAELFLMNNFNYMANNIASSPARELLGSAWMQRMRTMVHHHRDAYTSKAIIRMERAVEENTATVGARADPNLALNRLKNFREEIDDLYQRQSSWLVPDQEHAEVIRVALKRSVLELYRPLLAFCRDAIKTSHKFYVYEPEEVEQMMMEAFITRRSLSAKE*
>Meskr1-EXO70.1-NBYP_2055686 [TSA: Mesotaenium kramstae Lemmermann NIES-658]
MGAANFGKLVEKTNTLRETLAKSKAMSEEMISILSSFDTRLTALESAMRPIQVKTQTYRKTHQKIDATVEAASKVLSQFNIPRSVEPRLREGTRRDLDAYLAAIDKLESCIKYFESHMEFKDSKGVLRHAADVRFHAQEKLQEDFKKELAAHSEALDPAALVAALPDETQQLVSEQVGQRDPAANEKPPAGRNEEESGSHAEDAASKPIGPLLPPGSIDFLHLVASKMVLWGPVQNCTRAYREVRGAVVDETLKQLGVEKLDYEEMLKMAWEELEGKIGSWIAHMRIAVGVLFVEERKLCDAVFEGLDPHRERVFAELIDNGITALLEFGTTIAKSNQAPEKLFVLLDMYEVMRELMPLIEKTFSGQACTPARTNAKALEQQLARTARQTFSEFENAVEKDAHRSTVADGTVHPLTSYVVNYVKFLFDYEPTLAQVFEDEPTNEVQPDGTRDKTQSRLAKATQKILAVLLQNLEVKAKAYKDPSLVHVFLMNNVHYMVRSIKKLDVAAELLGNTWVERHRRVVQQHASTYQRMAWGKVLGYLTTQGLSSEAHLSKNAVKERFKSFNAGFEDLHLRHSQWTIPDPTLRDAVILAIAEVQQPAYSSFLRRYRPVLESHSKTPDKYIKYTPEQLESMLQDFFTGTTVAVTR*
>Meskr2-EXO70.1-NBYP_2054749 [TSA: Mesotaenium kramstae Lemmermann NIES-658]
MGAGELGGGGMDLRKLQASASVLKDRLAKSQTTSEQMISILGSFDERLSTLEAAMRPTQVRTHAFRKAHENIESTLKQAEEVLAQFDVSRQVEPRIKEGPKRDLEGYLKAVDRLQDAVVFFTKHRQFKSSDAALLHAKDLLRESLVRLEEDFRNLLASNSKSVDPENLLEAVPDLAKSGPEEVGEDGGSKLPVGTVVNLPQLLPQPVIQRLHAIAERLISGNCVQQCTSAYKDVRDRTLEQSLRRLGVEKLKSEDIYRMQWEELEGRISGWIKHLRVAIMVLFAGEKKLCDQVLAGLEPHRERTFSELGEGGAAMLFSFGEAIARSKKSPEKLFVLLDMYETLRDLMPHVDVVFSGGPCTQIREAAHGLLQRLAQTARETFSEFEEAVEKDSSKAPVADGAVHPLTSYVINYIKFLFEYHTTLQQLFGSENRFPDGTPSEGKPRLAVATAKIMTVLQSNLEAKAKLYKDPALTQLFLMNNVHYMVRSIRKSEAKDMLGDDWVQRHRRIVQQHATAYQRAAWNKVLACLSPLGGPGGQGGGESSVNRTAVKERFKQFNATFEEVHARQCLWTIPDAELRSAVQLQVAEVLLPAYRSFLKRYSGILEQGSAFGKSQNPQKYIRYQPEDLDASLGELFEGKSRTQGNPSVR*
>Meskr3-EXO70.2-NBYP_2005586 [TSA: Mesotaenium kramstae Lemmermann NIES-658]
MRGDEKVLATAQKIVMNLTDKDGTRPSEMIREFTRFDPRLAELQGNVRNPKAPIGELDKALDSAEAILRPWIGAMDGPAHLWEGPRGDIDAYLLAVDRVQFVLEVCGAASGGAKIQEKAQAVMKQAMSRLEEEFRHMLDMHSQPLDPNKASEAAAAFAPDAGAMPEPGQADQALVTLALVPDHIGLALRELATRMIKGGHAQSMVSTYRRERKRVVEESLARLGLQPLSVEDMVKMQWEALEARIDGWLQCVGVAIRVVFASERALSDQVICEPQLAETCFAELASGGVTTLFGFSEAVSSSKRSPEKLFRVLEMYEAMRDLQMSFEGVFAGDGCKLLNEEYELALVRLSEAARGIFSEFENAIERDATKTPVPGGAVHGLTRYVVNYLILLYDYRSTLTQLFTSPGGGNFPVPKLLADQQSEGEGEFSDEEGMDEEEEEERPENSALAETNKWKLHVLQTNLEGKSKLYKDGAQGHLFLMNNVHYIASKVKNSDLRGLLGDDWIRQQASTVRHHANMYQRLTWNRLLTCLRDDPTPGREGTIGRAALKERFKQCNAILEEIHQVQAQWAVPEAPLREELRAAITERVLSSYRSFYSRYARVLEAGKHPSKYIKYSPGDVEAMVQDLFKGGKPS*
>Meskr4-EXO70.3-NBYP_2000876 [TSA: Mesotaenium kramstae Lemmermann NIES-658]
MKEELEERLTARPVPAQGQHASGPSEEARQTLHFVNQVEAVIAAGPHGKLDEYISVVDLLFNAKALFEKTRYADGLQQARGLLATAMDDLEFEFKDMLQRRSQQAAAKLTKEHLKDVRMTRPQAVPVEERIGEGKPAVPEPLENVDKVALPELLPPAAVRWLHQIATRMQFGGAAARCAEAYRTVRAEVLQNCLTSLETDLVTGVCVEEMAWETLEKTVKEWVIQMNILVGVLLPGEYDLCNRVLDGLGREQGRAFAELVRGTAACTAENLLKVGGAIAAKRFPEQLFAMLDMFDTVEDLIADGQQVFCGPGSEEVLGRLQGLPLLLAGAVLATFEQFTKLLQDHPAVSDGPTRRRLGFFRGSQPSEDIYNLVPRGGTVHPITSYVVNYIRGYLHRLGKRNYVSILERVFREFGSQPGGSPRTVDVETALLVMALRRNLEARARLYRDEALQELFLVNNINYLCRAMLLWHGWHGRGLLRALSQAQKGGNVELMHTLTELQDDRIVTHHATNFQRLALAKITAILGDPSLEVRGVRGIAQPPEPSTSADVKSKLKRFNPAFEELCTRQQEWIIPDDELRVRIRGQWVSLIKERYRRLLLPHWDDVVSSKYYLYRPEDLEIRIVSFFSSQNCQ*
>Meskr5-EXO70.3-NBYP_2010971.ERR [TSA: Mesotaenium kramstae Lemmermann NIES-658]
MAAFHRADTHPSVARIREWNTGGAEGLGAGGMGECQKDLLQSRDNIITDSGPAVHARDSCAQHDVVANYREEGSPNVPGNVDHSQERQIETAVLNDEAELMPLGSFRSYTETSLDSNFEPQGQAEDESRADSDEKKDKFDEIDAQQQSVAQIGAEFEAFLRRAESMFGAPEQERQLLDSACSSLRIDEEDQVSGDGRHTDEFREKNRGAVEAELAPEVVKALKALPLLQVRIANGPRWDLEGYVTAVDVLLAVREALVVHGYAEGIQAAESLLETAVEHLEEELGDAVAKHSKPLDGGQLRALALRDAAAVMRGAQMSSSPSGGKESEGPETALRQWLLVGAVPFLQKMTKRMHAAGAAQRCVAKYRKARAPALNQCVRNLYSKEPLASQLAGASWPELEEYIKGWIRDLTLLVKVVLQGEAALCQCLLAGLGDIQEACFRELMKESLFPQAVALLLNRGAAIARGKCLPERLFALLDMFNTVNVLSPQVVALCASAEVTALSNALEELPGVLLRAVQATFVEFHRVLEDSQPPASSKPPRLRFPWRSQVSQADDALPPDGAVHVTTSYVVNYIKAYLARNGSPDYCGLLEDLLSKQVCGGSQRKQTVESETSLLLESLWRSLEARAAGSHDPALRELFLMNNFTYVHKSMSDKNALRLELPVWQTEELGDRHALAFKQASLGKVTRLLTDRHNVLLGGAPDVLQDCNRRLKRFNAAFEELALQQGAWEVPDEERRRRIRHDWSTTLKDAYSRFLLPHKAHLLDVPSYRYSPDRIGSMILDLFFLGTQR*
>Meskr6-EXO70.3-NBYP_2055412 [TSA: Mesotaenium kramstae Lemmermann NIES-658]
MSSTMTPPRGPRKIGDMEDSHLLLAQLTIPDQVEPIIREGTSIDLDKYLDAVDKLQTSIIFFDRNRHLNSCEGALRHARQLLTLAMQSLQEDFYEMLGSSSGFVDPAELREQLDGHTSAEPGGAAAGPLPELLFPEATPVLHLMAKRLMANGCGHQCAKSYRDRRANALQRNLERLGVEKLTKREIHDMPWEELDLKIRQWIEHLQIGVKLLLAGERELCDQILAGLDPFRERCFAELAGGATQWLLSFGEAVADSKKSPEKLFALLDMHDTLKGLLPQVESMFDGPTGIAVRKAMAGLLKALATASRATFDEFELAVEHNETDPMPVESEPPQHRRRPSLLSRWMRGRSRADDSSEDGGGPGRSSHSGRIPADGGVHPLTSYVVNYVKLLANSELSYISTLRAVFGEATRQQDGSYKSVKLASAVSSIMLALTKNLHLKAKQHRDPCMQEIFLMNNFCYMVYNISMSDAGELLGANWLRRHRGFVEQNRDGYITCTWAKFEHILSGEKGDVAALAKRLKAFNNEFQNLQQRQAGAVIVDPELRLYLRKVIQLKISEAYRNFIRSHIELLESNRSLSKYHMYTPQDLEKQLEESFLSISRSTSNSKRGS*
>Meskr7-EXO70.3-NBYP_2054570.2054624 [TSA: Mesotaenium kramstae Lemmermann NIES-658]
MAALEGLLQQLMSNKPDTATPAAVIPSANQSPPPGSGPAGKPSHASSPSDLQALSSSLHKSSSMKTALSEPKPVAILSNIVLKDWETPLPGTHRHMDEVETMADGLLPSAAVVAVVKESHGVEGKLVVRYYHPDWMAWGRLPEGKVRPARKETGELWLEVRAQVQDLPPPSPAPGQVSPPDRKNEVEADPLEAPPSELRPHSQPAAPPPHTPEPPGVPPPVVLFPSGTSCPDVPSPEALAPQPEAARVDCVEQSRGVGGSEADTPSPDGPEMDGRTAEWQAEERAGEGEVPGSLASTGPTPSLAPAVVPMAAALGAGTRPDAASPEFENFAGMESSGGIDLPWLVVEWHHSTTIAPTERKEERTLMGRGPFLATYLRLYPEAHDWLQNQQEQPANEKLFGVERNVMITPDKLATRLPGLPGYLAPDNGLDRFVLFIAGSRDSFTSKGATRVNGRWKPRTSEWCSSPDCPALAFLDHKWTDEPGLDWNASWNCYLHLITEQSQRGGPSCDCLAAIRFVRTPRRSPGGARGLAPAPPRAAPAEVDPGSSASGSGLGMLSETLTAAKVGGAANPGSGEKISSPARELASEMEPSSGYLSDAASDASGPRADSVSASASASASGRSLGSAPVSASASGRSLGGSMRSYGDSAAGSFAERRSLSGVDIADVEIPRLPNGQVDWEHPTTQAVLGEILATLAAGEKAVAVGAGENLGALLAAVDKLPPLVRFLSSLPEQKTCEGLLRHLQAVLADGLQILHTEFVHLLESSSAPPKGPLNLRDDLERQIEHMRSGRPDAPARLVLPEMPGEEAVQVLHALVCRLVMPEWKPRNGISFKDRRREALTRNLQRLGVEPLKAEGVGQMPWEELEARMKAWGEHMRAAIRILFQGERQLCDQVLAGLDPFPDRCFCESAGGCLLWLLDLGSLLATGKKTPEKLVALLDMHHAVADLQPLVGELFRGPPGARYRQAMGALLERLGSVAKETAQGFERIVEQEAAVSEAEGKARGKKTERRSGSFSVEAELAKEVAVQGLTSYVVNYMRLLASRNKHYVATLTAIYGESPLPVEADSSFLQSGGGLGGLFQRIMQSLDHNLLAKAKQQRDVHLQEVFLLNNVWYIIQNIGSCDAAELLGSDWMAKHQKEVETRREFYIGLLLAKMDGQVFQPEPGDSKAVASRLKIFNAEFDALRHNKSYQFLIDGPVQTSVCSEILRRVSAGYRKFIESHKTIIASHKSVSKLYIYTPGDVEMKLRQAFISPA*
>Zygci1-EXO70.1-Chr3_scaffold6.fgen [Zygnema circumcarinatum SAG698-1b] [NOTE: prediction on genome]
MGAGEVAWLAERSRALQDTLARSRAASDKMVSILTTFDTRLIALESAMRPIQVKTNDFRKSHLNIDAMVKAVEMVLSKFNLPRQVEPRLKEGIQDNLHSYLASLHELEDAMSFFEAHPGLKHGEVLLSHAKGLRKEALAKLLAQFSEVLQAHAKELDQSVLFEALPKQQIGQLEGSQEGLEREAASKVDLSNEAVGGDTADSMKAEKQEEMQALLPASIVETLHLVAVQAVASGAAQECILSYRKARREWMEQMLKRLGIEDLSKEEIFRMSWELLQEKIGSWIEQIRVTMMVLFVGERKLCDAVFEGLDPHREQIFAEVVEHGVGMLLTFGEAVADSHKAPEKLFVLLDMYETMKKLLPQMEMAFAGKACAPAFERAQMLLQRLAGSAQSTFVEFESAVERDTHKATVVDGTVHPLTSYVVNYVKFLFDYESTLAQIFEKDDKGTSLKAGESKAQSRLAVATKQILTVLLSNLEAKAKTYKDPALMHIFLMNNVHYMVRAVKRSEVAAQLLGTDWLERHRRVVQQHASSYQRTGWGKVIGHVTTQGLPPESTLTKKAIKERFRAFNAAVEELHARQSAWSIPESSLREAVLLAVGEVLLPAYSAFVRRCTPILETYSTSVEKYMKYSQEQLETLLQEFFSGNSATSSR*
>Zygci2-EXO70.1-Chr20_scaffold9.fgen [Zygnema circumcarinatum SAG698-1b] [NOTE: prediction on genome]
MGSAVGEVACVAAAAARLREQLAASQRTSEQMTAILGSFDDRLSTLETAMRPTQIRTHSFRKAYENIELTLKQAEEVLAQFDVSRQVEPRVKEGPRRDLEGYLGAVDRLQAAVAFFARHRQFRAAEAAGQHARDLLREALLRLEEDFRNLLAQHSKSADPERLAEALPDSGGAGPGEEEDAAGSEFAPKEKAPPVSLPQMLPPAVITRLHAIADRLVTGGSTQCAVAYREIRDKTLEQSLRRLGVERLKTEDIFRMQWEDLEGRISGWIKHLRIAILVLFVSEKQLCDAVLAGLDPLRERTFADIADGGAALLFSFGQAIARSKKSPEKLFVLLDMYETLRDLLPHVDNVFSGKACAPTREAARALLQRLAQTARETFAEFEEAVEKDGSKQPVEDGAVHPLTSYVINYVKFLFEYHTTLQELMGESDKISEKGSADGQPRLAVATARIMQVLQSNLEGKAKLYKDPALSQVFLMNNVHYMVRSIKKSEAKDMLGDEWIQRHRRIVQQHASTYQRTSWSKVTQALNTQGLSGEGSATRTAVKERFKQFNASIEEVHARQCMWTIPDAELRSAVQLQVAEVLVPAYRSFVTRFSGLLEQSNAFGKQPNPQKYLKYQPDDLEAMLGELFEGKVRT*
>Zygci3-EXO70.2-Chr12_scaffold14.fgen [Zygnema circumcarinatum SAG698-1b] [NOTE: prediction on genome]
MKGHEKVLATAQQIVMNLTDKDGARPQELIREFSQFDPRFADLQSNVRKGGKGSVGEAGKVLDLAEVNLRPWIGNTEVAGGAHLWEGPRGDIDAFLLAVDQVQFVLGICGAASDGAQVQEKAQVLLRLSIARIEEELRHLLEVYSKPYYAEAREAATANPPDAVSLAGTDAGQGETNLVRLPLVSESVEGSLRELVTKLLKAGFPQSAMSCYKRIRKGVIDQTLAKLGLLPLSGDEIHRLDWDELEKRIDVWQQSVGIAIRIVFASERALCDKVFVDEQFAEVCLADLALGGVSMLLGFSESVASGKRSPEKLFRVLEMYETVRDFTPNFYAVFSGDACKHLRDNCEIALLRISDAAQGIFSEFENAIKRDATKQKLAGGAVHGLTRYVVNYLILLYDYRSTVSQVFRRQGNGFPVPKLLAEQQMEGEEEGFSDDDNSDEGDENRKSEQWALAETNKWKLHVLQKNLEEKAKLYEDPAEGHVFMMNNIHYIASKVKFSDLRGLVGDDWIRQQAAAVRHHANMYQRQTWTKLLNCLRDDLAPSKEGASISRNALKDRFKQCNAILEEIHRVQSQWVVPETPLREELRAAITERLLGSYRSFYGRYARVLEGGKHASKYIKYAPGDVEAMIRELFKDPDK*
>Zygci4-EXO70.3-Chr7_scaffold11.fgen [Zygnema circumcarinatum SAG698-1b] [NOTE: prediction on genome]
MDGPNERSTGGVVDPAELAFQEAQQTMHYINQVEAIVAAGPRGQLETYLQVVDLLFPAKALLERAKFNDGVLQTKQLLATAMDDLEAEFRDMLKRRSEQTAARLTKDDLKKLYASKKEDEREAPPEQRIGEQVRQTAAESPTPEEGIASEFLPPPTVRWLHHIAKRMRTGGAAARCCEVYRLVRSEFVESCLKTMKTDLVCSLSVESMTWEYLEMACKEWILQVNVLVEVLLVSEYELCKQVLDGLGADQGRAFAEMVRGVALKPTLDLLRVGRAIAAKRLPEQLFAMLDMFATVEELDEPVQQVFCGPGCEEVQAELQGMPRLLAGAVLATFDQFRKMLQDSSAAADANARRKIAIPSFLKLGQGNEVDNDLVPRGGVVHPITSYVVNYIRVYLHRLGKRNYVKILERVFEEFGSQPGETPKSVDRETASLVMALRKYLEVKARLYKEEALTQLFLMNNINYLFRSMLLWHGWHGRGLLRALSAAQREGPREILLALTDLQDDRIVSHYSTQFQKAALAKVVAVLGDPAVDGRKGPPPVASSLADLKNKLKKFNLAFGELCVKQEEWVVPDDELRTRIRGQWATLIKERYRKMLIPHWDELTQSSHYAYRPEDIEMKIMKFFVPNRS*
>Zygci5-EXO70.3-Chr16_scaffold17.fgen [Zygnema circumcarinatum SAG698-1b] [NOTE: prediction on genome]
MAMIDAERDEEDVGDEEASLHGAESRSTEPESKATIAVGPRWNLDGFLETMSKLSLAHETLAKYQSAEGVEIAKTQLEVGLASLEEEFEDALRKHSKPLHYEQMQELAKLDGAAIMDIGSCPPPASPASSEDASVSTPTRSALLEWLPANAVPYLHRMVAEMHKRGAGKRCIDSYKRVRASALKQCMVNMNLKLPPAAELEEGQWPEVEVLMKTWMRNTNILVKVLLGGEAALLRQVLEGLCDDLRGPLRDLCEQAHVLEFLLLLLRSARLIARGRKLPERIFALLDMYTVIRKVESRIFLIAGESGNSEVRDLLLKMPLTLSEAASATFSGFRQILDDSYVASAPRQTPFIRFPWRAQVSEAEEVLPPDGSVHATTSYVVNYVKPFLCRGRGRDHGALLEELLSIEAAKREGEREGEGEGEGEGEGEGEGKGEGEGVREGEEVRSLVSGECGALLGALGRCLERLARGSQDAALRELFLMNNCNYVQHAMAEAGASHVLRSKWESGEVVEEHAILFRKAALGKVTAILTDSQQSLLSGLSDVRQDCKKRLRKFNDAFEELALQQGTWVVVDEERRRKIRHEWSSALKDVYAAFLMPHRDYLGDIRSYRYSPNHIERVVLDYFFLGS*
>Zygci6-EXO70.3-Chr20_scaffold9.fgen [Zygnema circumcarinatum SAG698-1b] [NOTE: prediction on genome]
MTLPRGGRAIDMEDSAMFVAQLSVPEEVEPVIREGTSSDLGKFLRAVDRLQASIAFFDRNRHLNMCEGALRHARQLMHVAQQSLEGDFHEMLGSSSGFVDPAELREQVNMQATAEARGEPPESTASMFEFPELLFPEAVPVLQSMAKRLILMGRGPQVAKSYRDRRATALLRNLERLGVEKATPRDIQDMSWEDLDAKMRLWMENIRIVVKILLPGERRLCYEILQDVDPYRERCFADFGGGAVHYSLMLGEAVAESKKSPEKLFALLDMYDTVKEVLPKAEAMFDGPTGLPVRKACADLLKALASGSRATFDEFELAIEHNETEQSSATTQREGEGEQGGRERERERERERDREQHSGQHRRKPSLLSRLIKGISGAEDSQDDSQTGSRSSNGRGFPADGGVHPLTSYVVNYVKLLTNSELSYVSTLRAVFGESVKQQDGSYKSVKLAAAISSIMLALTKNLQFKAKSLKDTALQEIFLMNNMNYIAYNISSSDAGDLLGANWLRRQWVLLEQHRDGYIAFVWGKFEQVLAEERDDVASFSKRLRQFNSEFQELVSRQAVLAVLDADLRGHLRRALQGRLGGAYALLLRNHQDLLEANRSLAKLLLYSPEDVEKSLGEAFPTIPRSSSSQKSS*
>Cylbr1-EXO70.1-VAZE_2008598.2047322 [TSA: Cylindrocystis brebissonii]
MTLGVPPPEVGRLSEHMAYLRGSLDKSSNLSGKMVSILTGCNSKLTALEEAMRPVQMKTLAFRKIRSNLEATFVAGDLVLNQLAILQQHTTKLNEPLKSDVDGYIRSFHALDDIELFFEERKSMAFVRKILTEILELRQASLDNFLKDFRTDLLNRSSPMDPMLLGAAVPKMEKRPKRDPNTGELPPPPATPKPAPTAMPIPPFLPSSLVALLHQLAKPMVKSKHAAQCARVYRDARSACVTQQLKRMGVAVITEEDLLKLPDNILSGRVTKWAQNVRTTIFVIFVEERRLCDAIFAGLDPHRERVYAELSVEGVQQLMNFGEVMAEASHSPEKINMLLEMFEIVSGVMPQMERTFAGNTCIPARESTWLVAKALGQAVQAILVGYEAVLEREALKPLVMDGGIHPMTTVCVNFLKTLLLDYDHLLERALDATSPSATAGSTAAAAAAAASALTSLPNTSVKEHVTSGREKQATVLIRKILTFLLNNLEAKSKGYKDPALLHIFMMNNLEYMIQGMKKSAGATVLGSEWMEKNRRNMLLNLSSYQRNAWSKAVSLLALEKSGSDSSSDLRKSAVKERLKTFNSTLDDILQRQAHWRIPDPNLRNAVLTAIGEPLLPAYSTFLKRYAPLLEAGTKNAQKYIRYTPEELRSHLTVLFNPAAPSPMSS*
>Cylbr2-EXO70.1-VAZE_2055153 [TSA: Cylindrocystis brebissonii]
MGAQEEATEDVRGYSNLKASAALLKERLAKSQSTSNDMVSILSSFDERLSTLETAMRPTQVRTHAFRKAHENIEGTLKQAEEVLAQFDVPRQVEPQIKEGPKRDLDAYLKAVDRLHDTVTFFNKNRQFKSSETAMQSAKDLLREALLRLEEDFRKLLGANSKSVDPEMVSEYLPDAVKKDSEERGNPEESVRVISLPELLPPLVVQRLHEIAGRMVSGGAGPQCTSVYKDLRDKTLEQSLRRLGVEKLKADDIYRMAWEELEGKISNWVKHLRIAILVLFAAERKLCEQIFKGLDPIRERTFADAAENGSSMLLSFGEAIARSKKSPEKLFVLLDMYETLRDLMPHIDAVFSGVPCAQIREAAHALQKRLAQAAKETFIEFEEAVEKDNSKAPVADGAVHPLTSYVINYVKFLFEYHATLQALFSDSSGGVTSGPVASPDRAAGAVDGKARLADKTARIMTVLQGNLENKSKLYRDPALTQLFLMNNVHYMVRNIKKSEAKDMLGDDWVQRHRRVVQQHATSYQRAAWNKVLQTLSAQGLGTDTAVNRTAVKERFKNFNGLFDEVHQRQCLWTIPDPELRSAVQLQVAEVLLPAYRSFLKRYSAILEHGGTTFGKGGSNAAQKYIKYQPEDVDALLGELFEGKPSPCAPSTTAAR*
>Cylbr3-EXO70.2-VAZE_2055054 [TSA: Cylindrocystis brebissonii]
MRGHDKVIASTERLIMNLNNGVRPQELLSRGFPRTDRSDRSSNDSPRNQHSRSLRESMSSKGLGDLQEVLDAAESVLRPWAGSYGHLWDGTRGDVDAFLVALREVQFVLGVHGASDNGEAIRDRALALLKLATARLEEEFRYKLTRESEPLNPSRAASELNAAQDNAMSNGWDLEGAGQGDPVLNRIQLMPESVIRDLRELSIIMEKTGIGEVAYDIYTKVRRAVLEETLYQLGLHPLLPDEVALVHWEDLEGKIDTWLKCVVRAVRCVFASERHLCNHVFADNPQQAEHCFHDIAEGGLALMFGFSESVATSRQSPEKLFRVLEMYEALRDLALPFEIVFSGDGCASLRYACKLAMSKLAEAARGTFSEFENRIEHDATKTAVPGGGIHGLTRYVTNYLILLYDYRTTLTQLYVGSGNPMMSLPRLTREGEDDAAGESEEDVYDSETTIELRALAETNAWKLKVLQDNLVTKSKLYKDPALGNLFLMNNIHYIAAKVKESELRGLLGDDWIHQLAMLVRHHGNHYMRLAWSKILNHIRDDSINQPTSRDGIKKLFLHFNEMFEELCRVHSQWVVPQQPLREELRAAINERLLTLYRHFHTKYAPELKKGRHPGKYLKYGPGEVEAMIQELFRGGNPPS*
>Cylbr4-EXO70.2-VAZE_2008053 [TSA: Cylindrocystis brebissonii]
MESRPPGTARSVRGGDTGPRHPAVESRPVGTARTVSRSDTEPRLTNSQSRPAGTARGDDTVLAAAQQIVRNLSGSTQPNELLRELKRFDYRLADLHNNPNPQISTEKLGQLQEYLTQAEDILRPWADHPEGHVWDGTRADVEPFLRAIEKVQSVVEQVGVGSEGSQIQGRAQTLMKLATARLEEEFRFILTNHSIPLKPQRVIDELSSSLRSSSNTGWEVGLNVERLMPEFALKDLAEIVSVMDRYGAGATAVTVFKQERKATVEKILQHLGLQHLTHDEVGDVDRMDRWEEIGARIDMWVAHLGPVVRCVFASERHLCDHVFAENEHRSEACFRDAVASGLSIIFGFAESTAGSRPTPDKFFRVLDMYAELGKVGPAFDAVFHGDGCSDLRAERQNHMQRLSDAARGMYGEFEHFLDGDKSHPPASGGIHNLTLYVTDYINVLCRHKETLMQLILGDDNAPREPVPKLLKETVEEGEESEAGTEEGDPEERERERERALAAMIASKVSFLQRKLEAKAEEYEDPALASLFLMNNVYIVASTVKSSRDYRDLRELLTDDWIREQAYTVRRHGNRYQHLSWGALLTMLSEEYNGALPPRETIKKKFTEFNAALEKIQTAQANWVVPEEVLREEVRAAITARIMTIYEIFYGKLSPELRKGFHPQKYLKYQPADLKALIQQLFKGSK*
>Cylbr5-EX070.3-VAZE_2006316 [TSA: Cylindrocystis brebissonii]
MDSEEARQTLHFVNQVEAMVAAGPHGKLDEYLSVVDLLFNAQALFEKTSFVAGLEQTSELLRTAMNDLEDEFRDMLQRRSAQTLVRLNRDHLRELRPLTKETPLPADEKYSEDAGGKVIPPIVSQEREPFLELLPAATVRWLHQISKRMLHAGVASRCADAYRAVRADMLKRSIGNLEAQGGCDLLVDVKTWELLEKIVKEWIVQVNILVGVLITGEYELCNRVLDGLGRDQGRAFTEIIQQAALGPTLSLLRVGSGIASKQFPEQLFAMLDMFATVEELLPDANKAFCGPGCEEAMTEFNALPRQLAGAVVTTFDMFKKMLEVAPTPTLDGGQKKGFFFRTQQTAAAVSDEVYEHVPRGGTVHVITSYVVNYIRGYLHRLGKRNYVAILERVFTSYGSAAGGNVRSVDRETALLVVALRESLSARAKLYRDEALHELFLMNNVNYLFRSMLLWHGWHGRGLKLAIATAQREGQDGVVKALTGLQDDRSVALHAANFQKIALSKLMAIVGDPSLDRSPSGKQLAEVSSLSDLKNRLKKFNVAFEELCAKQQAEWLIPDDEVRTRVRSQWSTLLKERYRKMIGQYWEDVAGTKLCVYSPEDVEQKVVKFFAPT*
>Cylbr6-EXO70.3-VAZE_2003634.2007034.ERR [TSA: Cylindrocystis brebissonii]
MEGDEHEDGDRAWTPRRSASAVSARASDADRGSTPPPTSLTPMSARTRRVVSTFSDADSSTSQEASLSPLPPRPSSSNELSPTAAPVSLPRLDDTTSPRADVASPSPYEHPSNLVPPEPSPPSPLATPELSFRNSAPAHLLQSPAARVCSCAVHGFELSEAGGPSPPSGYVALQGPRAAITTLQQAAPVIAAGPRWNLTMYLAGISALVDARKELKRGGGDEGDVEPEEIQDGIRFAEKLLASAYINLEEDFEDALLRQSKPMKGEKLRALIYVDDPQATSEALPPPTPRSEEAATSSAAVLSSLWELQGRASIDSGRHSVHRGASAVVELWLPSASIPFWRQIVECIAGSVGGVEALQGKIQRIRAATLKDLEAMMKSWTREFSVVVCVLLEGEAVFCATLLDVLQREDVQTQCLAEVIKESGAIAVVRMLVKNAGVMVEARRQPEMMFALLEMYKTLSELGPQVEALCPPSLLAALKEDVAALRVAFSRTALGTFHELGKVVEESQAAEAAKPTTLRKFWRSQVSQGEESFPAEAGIHAISSYVVNYVKLLLDAKNPNAYCKALELLLDESRTAEERAASGRESDAQLSGASSLSSDKKATLVEKEIIRLLQCLRKALRTCASTATDMVLREVFLLNNIAYITNAMRSSDLVPLNLRDWQSDTAVMATAAGFRKVALGRVTAHLTDPISGVLGGSFVPTDAKQVCKSRLKRFNAAFEELALQQGQWHIINDELRKKIRHDWAKNLKQTYADFLLPLRDVLADIKSYRYSPDSIERIVLDYFFLSSSGK*
>Cylbr7-EXO70.3-VAZE_2009735 [TSA: Cylindrocystis brebissonii]
MAANGVEEDKPIRPVEKGSPVRLVLANGGTPPRFHGGGSQTPPRAFGGAVGGQTPPRAFGSQTPPRMLRRKDSDMEDSHRLLAQLAVPDLVEPIIREGTCTGLDKYLEAVDKLQISIAFFDRNRHLNSCEGALRHARQLLAQAMQSLQEDFFEMLGSSSNFVDPSELRQQLELQFEAEEARREQAPDWGTGPRCVATDPQHLPELLFPDALPVLHSMAKRLVVNGHGNLCAKAYRDRRVAALLRNLTRLGLERVTAADIQQIPWEQLDQKIREWILHVQLGVRCLLAGERHICEKVLEGLEPFRERSFAELGSGGMQVLLSFGEAMAEESKKTPDKLPSILDMFSIVVDLLPRVEVMFDGPAGAPVRKSMASLLKGLAFSAKATLEEFELLVEQNEREPAPPASGAEAAKQKKSRLSRLISLKRHDEMKDEAVSGAVKTTSSSRASPADGGVHPLSSYVVNYVKLLTNGELPYLSALRLIYGDSARQDDHRKLTACLCSIFLALTNNLQFKSKQLRDASVQELFLMNNVSYIVNNINTSDAGELLGASWIRRHRALVEEHQEGYIAAVRAKFNHLLADEKGGDATGLNKRVQSFNQEFQDLGEKQARLVVMDPEHRAAIRQALQTQLGEAYRDFLKTHPLS*
>Cylbr8-EXO70.3-VAZE_2055345 [TSA: Cylindrocystis brebissonii]
MAEKDGTLRAVSRSKQAAAATESDASQVLLNHLSVPDEVDSIIQEGTGADLDVFLQAVDKLHAAIVVFERHRHLNSCEGALRHARQLITSAMQSLQEDFYEMLGSSSGFVDPAEMREQLAAGMDEDDTSGGYPSPAAAVLNSLLFSDAIPSLHSMAERLTFNGCGPQCAKAYRDRRSSAVQRNFVRLGVEKLEREEIHGVAWEQLDLKIREWIEHLQIGVLLLLAGERRICDQILEGLDPFRERCFSEIGGNALQNSLLPFAEAVADGKKSPEKLFALLDMHKALKDLVPQLDAMFDGPPGLASRKAVTSTLKSLGVAAQATLEEFELLVEQNETEATPAPAQEAEAGQQKQKRPSLLFRLIRGRSVDEFDDDADAQRTPVRCGSRSGSDRGAAGMGGSPKPPSPAAPRSFLSDGAVHPLTSYVVNYVKLLTNSELPYVSTLNSIFVESIRQQDGSTTSVKLSSALCSIMLALSKNLQHKVKQQRDYSLQELFLMNNEAYMVNSLTLADAGEILSANWMRRLRQSVEEHRANYLLAVRGKFEHVLLDEKADVTAFTRRLKVFNHEFSELTERQSRMVVVDSKRRADMRQELQAYLGQAYGAFLKANQDSLEGPKGAAIRQQVRSREDVERAMGEAFQLAGRTGGPKPS*
>Cylbr9-EXO70.3-VAZE_2008351 [TSA: Cylindrocystis brebissonii]
MISGLPAFLHLYQRCFPTALLWLLKGSTDQPVDSLLWGFSRDRFVTPDLIARTFSDTGGRPGAGNEPGLERHFSSGVDRFLVLVAVRPRVFNSPSATRIDGRWVPSAPTRSSSPLGTGMTFIDHKWHDEHAHDWRSGWNCFVHVIVQTSHQKVAELSHSLAVFRFVRTTGRSPALPRPLPLPPGGSPSRSPPHPAPHALPGVSSSSALAAPAVVAGGPAAVAAVGRKPQGPDTPPSGLDSPAGSGQHSRSSSQSLGRFEGGETTKAWEDRGEPTAAYGVSGSPASPPPGLGGGLVLPSAVQENNLVSAAQTTAARPPSRAEIKMPLKSNGEIDTQNSETQRIIEEMNVLQLNAKQTIARGAGANLRAVLDVVDELPPWIRLLREHRTEQVSKSALEKFEKLLSDGLRLLHGEFTAMLEKPGQMQAEPTDLRADFLQQIAEMRASGAGEGRFQIPEMPDPEEVKILHELVTRLVSNQWKPEKAISFKETRARTLQKNLERLDFRPMTKEETRRLTWNQLEPLMKRWCEHIRAAVKILFKGERLLCDGVLVSLDPFRDRCFAELAGPSLNHLLRTGYVLATAHDRMPEKIVALLTMYRAVRDLLPVIGEIFRGDRGAAYRQDTETFLDELKVTVKCAGADFVKNLDDENALLEQRFEKLQSGRRPRNNMVLDAAAVQEVKVPLHVSYVMNYMRLLCSSGGDSENYLALLQEVYDGPQSARETEAVGGAYPVGPPRNLRAAVRKILDSLDRLVQTRSKLLPDVFLVFCFFINSHRYILLHIESYATELVDSEWRGTKEQQLERFLAHFVGLYTTKMEELVFALPTSSDPKVVLQRLRAFNTEWEALPRNYAHRLIEPNGDRAFVCNAIVERISAGYAHFIAIHRQVIQDNPKVSKYLVRTPDAVRSELKTTFNPNQPVS*
>Antag1-EXO70.1-TWUW_2052578 [TSA: Anthoceros agrestis]
MGADDLEALTARAQLMRESLSKSNVITEQMITILGSFDHRLSTLEAAMRPTQVRTHAFRKAHENIDNTLKATESVLTQFDISRQVENKILEGPREDLSGFLLAVDQLQKNVEFFTFNRSFKSSDGALTHARTLLAKAMSRIEEEFKHILTVHSKSADPAQLTLSLPSPAKSPHNPSSSSGVSSASAADGRKVPPVDTGKLSKGGDGPTISLPLGIPPRFIPQLHDMAQRMISAGHHQQCVKAYRDVRAATLEQSLRKLGVEKLSREDVQKMQWEALEGKIGNWIQYMRIAVKQLFAAERKLCDKIFYRLDPHRERCFAEVTESSCTMLLSFGDAIAKSKKSPEKLFVLLDMYETMRDLTPEIETVFAGEASAGIREAGVGLLQRLARCAQETFGDFEDAVEKDATKSLVQDGNVHPLTSYVINYVKFILDYQNTLKQLFGEHEKDGKSESHLAAATMRIMQVLQNNLEGKAKMYKDPALSQLFLMNNVHYMVKSVRRSEAKDLLGDDWVQRQRRIVQQHANAYQRAAWGKVLQYLSGQGLSSSGSGVGSGGGGDSGSSGISRVVLKERFKNFNIQFEELHQKQTQWTISDADLRDNLRLAVAEVLLPAYRSFLKRYSAILENGKNPHKYIRYNPEDLERMLQEFFEGKTKADPRR*
>Antag2-EXO70.2-TWUW_2051849 [TSA: Anthoceros agrestis]
MANAVEDGEERVIATAQHIVRTLGTTDTMTDDMLQILSKFDGRFSTMNGSLVSSRKQVESLPALHQQQPPSLPHNLEATLQSAEEVVMQWDMGSSEAARQSMIWESTEEEINTYLQAVDEVQEICEALAHANSPGLSNRAQNLVQLSMARLEEEFRHMLVQRSESVSPDWLLDTLSGSFTSNANAEDAVEAATALSESGEEGLDEEVPVADPVGDNLQPTLYLLPPDIVPDLHDIAERMVRAGYQRECCQVYATVRKAVLEESLYRLGVEKTSIDEVQKMTWEVLETKIKKWIQAIKVAVKVLFASERRLCDQIFPATVRETCFAELSKSAINDLLHFSEAIAISRRSPEKLFKILDIYETLRDLLLDIETIFSGELCSSVRSEASGIVMRLGEAARGTFAEFENAIQRDTARNAVAGGAVHPLTRYVMNYITFLFVYMDTLEQLFGDKKTAPPGLPADADILDEGKGGRDQLSPLAAQTMVITHVLQSNLELKSKLYKDNALTYLFLMNNVHYIVQKVRCSGEVRTLLGDDWVKKRTGFVRQCATNYQRAAWGKVFNCLKDEGIHGSGGSLSSGVSRVVLKERFKSFNAAFEEIHKSQSAWIVPDPQLRDELRISIEDRLLPAYRSFLGRYGNYLDTGRHPDKYIKYNPEDLERLINDLFEGTTVSQKARGNR*
>Antag3-EXO70.3-TWUW_2010051 [TSA: Anthoceros agrestis]
MGSNSGEGAREEAEEAGYDDSPIFDSDGSGGPDAEPIQAVAEAENEREVEGVVGDGQGYEESGDGRENVAGGQQGQVAEEGRMEEKEKEGVKERVVTGLSSFTLFGDGLPKATVVKTRPERSAVPKTPVVKEEEDGIGLVSAEFQAARKSLYESLEKARELSAALEASHVRLRGIGERIPNLEAAVGPLQAQSKLVRGLNGRIDRAIGPAAAVLKGFDNLHDLEVVLLDGVGEDLFGYLTAVARLEDSLEFLGKNCPVAVQWLQEAVDFLGKSAVTDKYRMHRLNEALSLLRQAQSGPEQTGLDGGLLNLALEQLESEFGNVVLHHSTPVSLPEAAPVGMEEAALMPPDVVEKLQVIVHKLSVNRQLDGCVEAYWQARSSSAIGSLKYLEGDYLQYSTPEVINMLDWNDLEGYIGLWTQQFEVAVKLLYGPERSLCAQVFARAEPHVWRDCFLRLSQAGMLLFLQFGEGVARSQKTPEKLFKLLDMFEALENLSPSISEVFEGEGCTEMRSRARELQKHLVHGSCQVLWEFSRQLLEGQTEGTLPADGSHPKLSSYVVNYVKYLVSEFYGPIMAQVLKIEQSWRQEPPRKEERGLSHAVLTIMQALERNAEARAKGYKDPALAHIFLMNNIHYMYDRSSKCELGGLLGDLWMKEHRRKVEQHSLGYQREDWGKVLAHLSREGLLVSSGGRGAARDLVKQRLRLFTTAFEETVYKQSKWSIPDVDLRRDVKQAVVQVVQSAYRSYIQSYGSLLDQGAAASRYLKYTPESLETKLLNDLFLGPNNLYGPGSTSSRNGDNGPNSA*
>Leidu1-EXO70.1-ANON_2036372 [TSA: Leiosporoceros dussii]
MGADDLEALTARAQLMRESLTKSNAITEQMITILGSFDHRLSTLEEAMRPTQVRTHAFRKAHENIDNTLKSADSVLTQFDVSRQVERKIMEGPAGDLNGFLVAVDQLQKNVEFFSFNRSFKSSDSALTHARGLLVKAMTKIEEEFKRVLTTHSHSPDPTQLTLSLPNSKKNTSDSKKSGADSSKPPHKAEQISLPSPIPQKYIPMLHEMASRMIAAGHHQQCVKAYRDVRAGTLEQSLRKLGVEKLSREDVQKMQWEALERKIGNWIQYTRIVVKLLFAAERKLCDKIFYRLDPHRESCFAEVVEGSCNMLLSFGEAIAKSKKSPEKLFVLLDMYETMRDLTPEIEIIFAGEASASMREAAIGLSKRLARCAHDTFGDFEDAVEKDATKTLVLDGTVHPLTSYVINYVKFLFDYQGTLKQLFGEQGRDGKSGSHLAAATMRIMQVLQNNLEGKAKMYKDPALAQLFLMNNVHYMVKSVRRSEAKDLLGDDWVQRHRRIVQQHASAYQRAAWGKVLQHLSGQGISSSSSSSFGGSGAGGDSGASGINRAVLKERFKNFNLLFEELHQKQSQWTISDTELRDNLRLAVAEVLLPAYQSFLKRYSSMLESGKNPHKYIKFTPEDLERMLLEFFEGKSRADQRR*
>Leidu2-EXO70.2-ANON_2005871 [TSA: Leiosporoceros dussii]
MANAFDDGEERVIATAQHIVRTLGTTETMTDDMLQILSKFDGRFSTMNGSLVSSRRQVESKTVPHNLEATLQSAEEVVMQWDMDTSEAARQSMIWECPQEEINTYLQAVDDVQSICDQLAQSNNTGLCNRAQNLVQMAMMRLEEEFRHMLVQRSESVSPDWLLDTFSGSFKSNADDAADVASQSEYGEDDVLTAEAVGDDLQPAVYLLPPDIVPDLHDIAQRMVKAGYQRECCQVYATVRKAVLEQSLSRLGVEKNSIEDVQKMTWEVLETKIKKWTQAMKVAVKVLFASERRLCDQIFPHSVREGCFTELSKSAITDLLHFSEAIAISRRSPEKLFKILDIYETLRDLLPEIETIFSGESCSSVRSEAAGIVMRLGEAARGTFAEFENAIQRDTSRNAVVGGAVHPLTRYVMNYITFLFVYTDTLEQLFGDTRAAPLPANGSQGSSDFLEDDGRGARKDMSPLAAQTMVITHVLQSNLEGKSKLYKDNALTSLFLMNNVHYIVQKVKCSDEVRTLLGDDWVRKQTGFVRQCATHYQRAAWSKVFACLKDEGINGSGGSLSSGVSRVVLKDRFRNFNVAFEDIHKAQSAWVVPDPQLRDELRISIEDRLLPAYRAFLGRYGNYLDTGKHPDKYIKYSSDDLERLINDLFEGTTTSQKGRGSR*
>Leidu3-EXO70.3-ANON_2036001 [TSA: Leiosporoceros dussii]
MGGGGRMGSEFGEESECKVVGGGKEVKGLSDFSLFGDGLPKEEERVKKKKGGERRRKEEREGRNEEGNVEKARKWVFENVEKGRGLGREVEACDVRLREMGERIRMLEAALGPLQAQSKLVQGLGSGMEKAMGPAGAVLKVFENVHELEKVVLVEPGEDVGGYLASVSRLEDALEFLSNNCPVAVQWLQEAVDFVSKSGAGDKYRMHRLNEALSSLRHAEFTSATLDGGLLGMAMKVLESQFRKLVQKHSSPVGLPESVPVGQEGDGGAGARVEDSRVPGLPAGVIHNLQAIVQKLATSQQKAELEVCVEAYVEARRLNALESLKQLDTQYLHCSSPEELNLVNWDDLELQIGLWTQQVEVAVKLLYGPERQLCSQVFGKAGGDVWRECFMRLSQEGMSLLLQFAEGVIRSQKTPEKLFKFLDMFEAVENFTPSVLEVFEGDVCSEMRLRVRELQKQIVHGCCQVVWQFSNQLLEGQNEGPLPEDGMHAKLSSYVVNYVKYLVSEFYGPIMAQVLKIEQSWRGGGGEETQAQAQALTQKDVLANAVISIMQSLERNVESRAKAYKDAALAHIFLMNNIQYMYDRSSKCELAALLGESWFKEHRRKVEQHSLGYQKEGWAKVIAHLNRDGLLVSTGGNRAAKDLVKQRLRYFTTTLEQAIEKQSEWSIPDPHLRQTVIHSVVQAVQSAYRTFIQSYGSLLDQAASATRYPKYTPENVESMLLSELFLGPSRYLSSSSSRNHYHSRSSSTVGD*
>Marpo1-EXO70.1-Mapoly0134s0013.1 [Marchantia polymorpha v3.1] [NOTE: Mp5g19550.1]
MGAAADIEGLMVRSQFMREAMTKSQTISDNMITILSSFDHRLSTLEAAMRPTQVRTHAFRTAHENIDSTLKAAEVVLTQFDVSRQMEAKINRGPQGDLTGFLAAVDQLQANVEFFSLNRSYKSSDGALNHARGLLQKGMTKIEDEFKALLVQHSKPVDPARVHEALPAALRASTATSPVAADGKRLTPPQSPGSEPTKANLPLQLPVLIAPRIVPQLHEMAQRMIGAAFHQQCLKAYRDVRSSTLEQSLRKLGVEKLSKEDVQKMQWEALEGKIGNWIQYMRAAVKLLFAGERKLCDQVFYHLDPIREKAFAEVTESSMMMLLSFGDAIARSKKSPERLFVLLDMYETMRDLLPEIEFVFSGEQAQPMREAAKNLAKKLAQTATETFNDFEEAVEKDATRTPVLDGTVHPLTSYVINYIKFLLDYQTTLKQLFGEKDNGDKATSKLAAATMRIMLVLQSNLDGKSKLYKDVALTNLFLMNNTHYMVKSVRRSDAKELLGDDWVQRHRRIVQQHAQGYQRAAWAKALSYLSGSSLASSGGSGGLGNSGDASGTGISRAVLKDRFKQFNTIFEELHIRQSQWTIADPELRDAVRLQVAEVLLPAYRSFLKRYSSILENGKNPQKYIKYSPEDLERLLGEFFEGKMRADQRR*
>Marpo2-EXO70.2-Mapoly0153s0012.1 [Marchantia polymorpha v3.1] [NOTE: Mp1g14780.1]
MAAFDGEERVLATAHHIVRSLGTTETMTDDMLKILSKFDDRFSSMNEVLPKKQESGACAESSQEKEAATSEKQPVVETNEVDLEAVEKVVMQWDMASSEAARACLIWECSRDEVASYLQAVDELQSVLESLNVSQSNSNSDRQDHAQSLQQVAMQRLEEEFRHMLVNHSESVDPEWLMETLLGGGSNNSNVEEATEADVHSSGEEEGEEDVPVARPVADLQLDLLPPEIVSDLSDIARRMIQAGYARDCCQVYTTVRKPVLEESLGRLGVEKLTIDEVQKMPWDTLEGRIKKWIQAMKVSVKVLFASEGRLCDQVFAESVATRETCFSDVAQSSIMQLLSFSEAIAISRRTPEKLFKILDMYETLRDLIPEIEAIFTGEGCTKVRSEAAGILMRLGEAARGTFAEFENAIHRDTSRTPVPGGAVHPLTRYVMNYIRFLFDYTETLKQLFGDKKKEVPKLLGEETNGVADFLGDDDKAKNNEKSPLAVQTIWITHVLESNLDGKSKLYKDLSLTYLFLMNNVHYIVQKVKNSEVRGLLGDDWVRKHNSMVRQHATSYQRAAWGKVLSCLRDEGIHATGSAASGVSRVVLKDRFKSFNAAFEDVHKVQSSWIIPDPQLRDELRISIADKLLSAYRSFLGRYRTYLETGKHPEKYIKFGAEDLEKYLNDLFEGSSGSMTLRRKSFSSS*
>Marpo3-EXO70.3-Mapoly0113s0036.1 [Marchantia polymorpha v3.1] [NOTE: Mp1g02880.1]
MGLDSSGRGGAAAMDEGGGGYLVAARATLMQTMERTKEMEAGIARSRQKLQGMREALPALEAAMRPLQAQALLQKGLGAKIDRASQPAEQVLRTFEVVRSLERILKGEPRHDLPEYLASLSQLEEAMGFLSGNCVRAVQWISDAVSFLASSKTADKYRMYRLNERLASVLQDMQSEADRGSNYDMGLLQVALGKLDLEFRRILLQHSAPLPPSELVLPPPPTPAPAPADSNSEFGAGVGVEEEPVSAPLPVLMPAEVTETLRTIVERLEGHRWTDNVLEIYRESRLAPIRQTVQEQMRAEYLVHGSAEKIDKLAWEELEGMIAQWTQHVQVACRVVFKAERRLCTRVFATVEKERWIRCWGRLGAAGFLPFLAFGEGVAQSETAPAKLFKLLDMYETMDQLLASVFEVFEGADAALGEIRVRARELQRKVVVRASETLAEFGRSVEEGAGDAPANGERSRLCSYVVNYVKYLVSDFYGPIMAKVLRVHNRRDGEGDESRDRDRWLAAGVQRMMQALEKHVTRQGKSYEDASLGHIFMMNNLWYMVSRVKDSELGPLLGDAWVKDTRGKVRQHTLYYQRETWGRMLAFLTREGLAVSSGNRGATRELARQRVRSFTQSFDEVTLRHGKWVIPDAELREGVELAVAQMVVPAYRSFIQTFRSLLDPGSTVGSRHIKYSPEDLERILDDLFQVRRAQDSKPRNGTTDGNLGDG*
>Porna1-EXO70.1-KRUQ_2113998 [TSA: Porella navicularis]
MGAAADIEGLLSRAQFMREAMTRGQNVSDSMISILSSFDHRLSALEAAMRPTQVRTHKFRKAHENIDSTLKEAEVVLTKFDVSRQMEAKILAGPQGDRSGFLAAVDQLRSTVEFFSLNRSYKSSEAALNHSRGLLSKGMTKLEDEFKAVLAQSSKIVDPARLSEALPVSMRPSTNGATSPGAVDGKTRMPPENLGLEATKNLPLQLPTLIAPRIIPQLQEMAQRLVGAGHHQQCLKVYRDVRSTTLEQSLRKLGVEKLSKEDVQKMQWEALEGKIGNWIQYMRAAVKLLFAGERKLCDQIFYHLDPHRERAFAEVTESSTTMLISFGDAIARSKKSPEKLFVLLDMYETMRDLLPEIELIFSGEQAAATRESANNLLKKLAQTARDTFGDFEDAVEKDATKTTVLDGTVHPLTSYVINYVKFLLDYQSTLKQLFGESESGEKSNSKLASSVKQIMSVLQGNLDGKSKLYKDPALTQLFLMNNTHYMVKSVRRSEAKELLGDDWVQRHRRIVQQHASLYQRTAWVKALSYLSGSSGLSQSQGGSGNMSGDASGTGISKSVLKERFKNFNIIFEDLHMRQSQWTIPDLELRDAVRLQVEEVLLPAYRSFLKRYSAVLENGKNPQKYIRYTPDDLARLLNEFFEGKARTDQRR*
>Porna2-EXO70.2-KRUQ_2018311 [TSA: Porella navicularis]
MAAFDGEERVLATAHHIVRSLGTSETMTDDMLKILSKFDNRFSSMNEVLPKKSDSAGESSHEGAGDEIVSSPYADLDSVEKVVLQWDMASSEAARQCMIWECSREESGTYLQAVDEVQVFLESLSVSPNSNTLQDHAQSLQQLAMARLEEEFRHMLLAHSESVDPDWLMETLQGGGINSSVEDAEVAPEGFAGGEYDEEGEEDVPVARPVSDLQVDLLPPEIVSDLSDIARRMILAGYGRECCQVYGSVRKAVLEESLSRLGVEKLSIEEVQRMPWDSLESKIKKWIQAMKVSIKVLFASEGRLCDQVFMDFVSTREICFADLAKSSIMQLLNFSEAIAISRRTPEKLFKILDMYETLRDLIPEIEATFTGEGCTGVRTEAAGILMRLGEAARGTLAEFENAIHRDTGKTPVPGGAVHPLTRYVMNYIRFLFDYTDTLKQLFGDKKKEVPRMIGEESNRLNDFLGDAEKAKNNEKSPLAVQTIWITHVLESNLDGKSKLYRDNALTYLFLMNNVHYIAQKVKNTEVRVLLGDDWVRKHNSMVRQHATSYQRAAWGKVLQCLRDEGIHATGSAASGVSCVVLKERFKSFNLAFEDVHKVQSSWIVPDPQLRDELKISIADKLLPAYRSFLGRYRSYLETRKHPEKYIKFSSEDLEAYLNDLFEGSSGSMTLRRKSFSS*
>Porna3-EXO70.3-KRUQ_2004248 [TSA: Porella navicularis]
MGLDSSGGSSGASSSASSVSTFPSKPTADVEYLMTARRSVCQILESAKETALSIDKSSDRLREMRDRLPALDAAMRPLQSQSLHVKELGAKIDRATMPAETVLKTFEMVRNLEKILKGDPRPDMPLYLASLSQLEEAIQYLSRNCLAAVRCIADAKDFLATSNTADKYRMHRLNERLASVQQDIESSGGGGWDMGLLKIALGKLEAAFKKLLLEASEAITLPAAVERQEDPLTGAVPPPLPVLLPPAATLKLQVLVERLSTHKWTDNILDSYRELRLATMKESLQSLRPEYLRHSTPEKVDKLEWADLEGMIGLWTQHMEVACTILFKSERRLCVRVFEKLEKEKWIRCWGKIAVAGFAPFLSFGEAVVRSQTAPEKLFKLLDMYEAVENLLPYVFEIFEGQDSGCGEIRVRSRELLKRIAQRAIETVSELCRFVEDGQGDVPPDGSRSRLCSYVVNYVKYLVSEFYGPIMSKIARTEKSWHDKSQEDNPDKWLSVVVTKVMQSLEKHVVKQSKNYGDPALANVFMLNNFWYMITRAKDSGIGPLLGDTWMKETRGKVQKHTVEYQREAWSKTLSYLSRDGVPISSGGKGAVREVVRQRLKNFTVTFEENCRKHSKWVVPEQDLKEGIRFVVMQAVVPAYRSYIQNYGAILEQGGNIAKYMKFSPEDVETMLEELFEVRAHDSRPRNGTSGNSQPSPNVKSQPF*
>Sphfa1-EXO70.1-Sphfalx0134s0016.1 [Sphagnum fallax v0.5]
MVVGFCGVGGNCGMGLFSEVEELAARAQFMRESLGKSQSITDSMITILGSFDHRLSTLETAMRPTQVRTHAYRKAHENIDSTLKAAESVLTQFDVSRQVENKVLKGPENDLGGFLVAVDQLQNNVEFFTLNSSLKASDGALNHAKGLLTKGMTRLTEEFKALLVQHSKPVEPAHLTDVLPNPTKQDASSPHGGGSADGKIDSPQVVPLVLPVLLVPRIVPQLREMAQRLVAAGYHQHCLKIYRDVRASTLEQSLRKLGVEKLSKDDVQKMQWETLEGKIGNWIQYMRISVKLLFAAERKLCDQIWYHLDPHREKCFADVTDSSVHMLLSFGEAIAKSKKSPEKLFVLLDMYETMCNLLPEIEVVFSGESALGMREAAIGLIRRLAQTAKDTFGDFEDAVGKDATKTPVLDGTVHPLTSYVINYVKFLFDYQSTLNQLLGDRQPEGKLNSQLAAVTMRIMAVLQTNLDSKAKFYRDPALTHIFLMNNIHYMVRSVRRSEAKDLFGDDWVQRQRRIVQQHANTYQRAAWGKALGYLSGSAASSGGLGSSSDGSGISKSAIKERFKNFNLLFDELYQRQTQWTIPDNELREAVRLAVAEVLLPAYRSFIKRYSAILESSKSNSKYVRYSPEDLDRMLSEFFEGKARVDQRR
>Sphfa2-EXO70.1-Sphfalx0010s0089.1 [Sphagnum fallax v0.5]
MGMSSEVEALAARAQFMRESMGKSQSITDSMISILGSFDHRLSALETSMRPTQVRTHAYRKAHENIDNTLKAAESVLTQFDVSRQVENKVLKGPENDLGGFLAAVDQLQNNVEFFTLNSSLKASDGALNHARGLLNKGMTRLAEEFKALLAQHSKSVDPAHLRELLPNPTKQAASSPSGGGPPDGKTDLPHTPPLLVLPTLILPRVVPQLREMARRLVAAGYHQQCLKIYRDVRVSTLEQSLQKLGVEKLSKDDVQKMQWETLEGKIGKWIQYMSIAVKLLFAAERKLCDQIWYHLDPHREKCFADVTDSSVHMLLSFGEAIAKSKKSPEKLFVLLDMHETMHNLLPEIEVVFSGESAVGMREAAMGLIRRLAQTAKDTFGDFEDAVGKDATKTPVLDGTVHPLTSYVINYVKFLFDYQSTLNQLLGEGQQGKPNSQLAAATMRIMAVLQTNLDNKAKLYRDPALTHIFLMNNIHYMVRSVRRSEAKDLFGDDWVQRQRRIVQQHANTYQRAAWGKALGYLSGSAASSGGLGSSSDGSSISKSAIKERLKNFNLLFDELYQRQTQWTIPDNELREAVRLAVAEVLLPAYRSFVKRYSSILDTGKSNSKYVRYSPEDLDRMLSEFFEGKARVDHRR
>Sphfa3-EXO70.1-Sphfalx0206s0036.1 [Sphagnum fallax v0.5]
MMQGNNEGDGHSAKSNIGGRAMGSKGEVQMLMSRSKLMYESMRKSQVLTDSIVNILRSFDRRLSSLETDMRPMQIQTHAFRRANQNIDLALEATKTMLNQFDVSHQMEDKLLEGPKDDLGGFLSVVNQLHTNVEFLKQNQSFKATSFALDHANSLLSKSMAQLIEEFKNLFNEHSKPVESTSLIESLLNENQQVGSPQSHHNSEDVTLLTSSSHNNNTSDHQVLPDLILPDVIPRLCEMVQWLVAAGHQEQCLKTYRDVRAPILDQSLQNLGVEKLSKEEVQKMQWETLEGKIISWNHHMQFVVKLLFVAEYKICDQIWLELTSQKEKCFSAITHSSMHTLISFGEAITTCKKSPEKLFVLLDMYETMSDLEPQIKSLFQGESGAEIRDASELLLEHLAQATKDTFNDFADAVEKDAMKTTVADGTVHPLTSYVVNYIKFMVDYQDTLNKLFGEKDIGDKTTSHLASAVIRIMSILQTNLDGKSKLYKDPALTQFFLMNNIHYMVKSVRRSEVKEMLGDDWLQRHRRIVQQHATLYQRIAWNKALSYITGSALMSSSSISLTSGGSGTGLIGGTGDNGGVSKTQLKERLKNFNSILEDLHRTQMQWTVWDTDLRDAMRLQVAEVLLPAYRSFIKRYSSVLTSNTGHSNKYMKYSPEDLESLLGEFFEGKIITDHKKVF
>Sphfa4-EXO70.1-Sphfalx0015s0170.1 [Sphagnum fallax v0.5]
MRATTGEIDSVVARAQFMRESLGKSQAITDSMIAILGSFDNRLSTLETAIRPTQVRTHAFRKAHENIDSILKAAESVLTQFEVSRQVENKVLEGPKNDFGGFLTAVDQLHTNVEYLTMNRSFKASDGALNHARELLAKGMTRLEEEFRVLLTQHSKPVDPARLIEALPTPGKNPDTPLTVAPAGSEEVKLLTNAPHNDKDSNPPVIPILIPPRILPQLKEMAQRLVAAGHHQQCLKIYRDVRAPTLEQSLRKLGVEKLSKEDLQKMQWETLEGKITNWIQYMRIAVKLLFAGEQKLCDEIWSQLDPYREKCFADVTDTSVHMLLSFGEAIAKSKKSPEKLFVLLDMYETLHDLQPEIENVFSGEPATGMREAAAGLIKRLAQTAKDTFGDFEDAVEKDATKTPVLDGTVHPLTSYVINYVKFLFDYQSTLSQLFGDGELAEKSHLAAATMRIMSVLQTNLDGKSKLYKDPALTQLFLMNNIHYMVKSVRRSEAKDMLGDDWVQRQRRIVQQHATGYRRAAWTKVLSYITSSGSMSSSSGVGSGDSGGISKTQIKERFKNFTLTFEDLCQRQSQWTIPDNELREAVRLQIEEVLLPAYRSFLKRYSSAIENGKIPNKYVKYTAEDLERMIGELFEGKSRSEQRRY
>Sphfa5-EXO70.2-Sphfalx0052s0109.1 [Sphagnum fallax v0.5]
MAAPDGEERVLMTAQHIVRSLGTTDTMTDDMLQILSKFDHRFSSMNDMNKKQESTSSQDSDYYEAAAAAAESQQLQNHSRRPSSSNVSRNNTTTGSAKLRESRLDAAEDVVVRWDMGYSEQAKQQMIFECPEEEAAAYLEAVDEVQYMLDSLFLQNREPETQARAQNLLQLAMERLQEEFRHLLLENSRSVDPDWLFDSLAAAEAAGSSSFQHSLDDHDDAIAAEESSGDDNADEDVAPVATPAALVQQTTTTVVDLVHPDVVLDLGNIAQRMIAAKYQNECCQLYVNSRKTVLEESLYGLGVEKLSIDEVQKMPWETLEDKIKKWIQAMKVGVKVLFASEKLLCDQVFPTPIAETCFSDISKGAMMQLLSFGEAIAISRRSPEKLFKVLDMYETLRDLVREIKSIFCGVSGASVKSEASGILMRLGEAARGTFAEFENAIQRDGLRTPVPGGGVHPLTRYVMNYIVLLCEYKDTLEQLFGEKKKDGSNLLDSGNGETDLLGDDGRHEGEKMSRLAVQINWLTHVLLNNLDGKSKIYKDPALTYLFLMNNVHYIVQKVKSSCVIVLIGDDWVKKQTGIVRQFATSYQRAAWIKVLSFLKDEGIHSSGSFSSGVSRVVLKDRFKNFNAAFEEAHKAQSTWVVFDPQLRDELRISIADKLLPAYRAFVGRYGNFLETGRHPDKYIKFSAEDLESAIGDFFEGSSGSLTLRRRSFAAQ
>Sphfa6-EXO70.2-Sphfalx0020s0192.1 [Sphagnum fallax v0.5]
MASPDGEQRVLMTAEHIVRSLGTTDTMTDDMLQILSKFDHRFSIMHDKKKKKSESTSSQDSDEAAAEDQQQQQPRRSSSSSSNSRRPSNVSRNTTAGSAMANESSLDHAEDVIRRWDMRYSEQARQQMIFECPEEEASTYLEAVDEVQKVLDSLSVVQQQQNSRDPETTTTLERAQNLIELAMGRLQEEFRHLLVKNSRSVEPETLFDSLAAGSFQSSLEEGENDAADDAQEDAEARESSGEEDNADEDVLPVARPAPLVQTTMDLVPPDVAIDLASIAQRMIAAKYQSECCMVYVNSRKTALEESLSGLWVEKLSIDEVQRMPWAAQEDKIRKWIQAMKVGVKVLLASEKLLCDQVFPTPVSETCFSDIAKGVMMQLLSFGEAVAISRRSPEKLFKVLDMYETIHDLLPEVESIFSGVFGVTVEASGILMRLGEAARGTFAEFENAIQRDEVRTAVPGGGVHPLTRYVMNYIKLLCEYKDTLEQLFGEKKKDGTELLGTHDGERDFIGDYDSREKKSWLSERIKWVIQVLLNNLDEKSKSYRDSALTYLFLMNNVHYIVQKVKYSDVIQLIGDDWVRKQTGFYRQCATNYQRAAWIKVLSFLKDEGIHNSGSFSSGVSRVVLKDRFKNFNAAFEEAHKVQSTWIVSDTQLRDELRISVAEKLLPAYRAFVGRYGNFLETGRHPDKYIKFSPEDLEIAIGDLFEGSSGSSSFKRRSFTTQ
>Sphfa7-EXO70.2-Sphfalx0022s0123.1 [Sphagnum fallax v0.5]
MAADGEERVLVTAQQIVRSLGTTDTAMTDDMFQILSKFDHRFSNMNGKSKKLEWSTSQEVDATATDEDLQQSKSSRPSSRGVGSSKMIESRLDHAEDVVVRWHMGYSERAKQQRIFECPEEEASTYLEAVDEVQNLLEQLSVQNKEEEQQPATLERAHNVIQLAMERLEEEFRHLLAQNSRSVDPDWLFDSMAVAGSFRSSFDDDHHHTVDAASEISSSGEEDAAGDEDEDVLPVARPREIVPTTVDLVHPEVVMDLSSIAQRMIAANHQLECCQVYVNSRKAVLEDSLYGLGVEKLSIEEVQKMPWDILVDTIRKWIQAMKVGALVLFASEKLLCEQVFPAPISETCFSDVANETMMQLLSLSKALATGQRSPEKLFKVLDMYESLWDLLPKIENIFSGVSGASLKSEASGILLLLEEAATGTFAEFESAIQRDGSRTPVPGGGVHPLSRYVMNYIKLLCEYKGTLEQLFREKNKDGMSLSGTDDGELDVLGGDDGDRIERKSWLAVQIHRLIHVLHNNLDGKSKVYRDPALTYLFLMNNIHYIVQKVKYSDVIGLLGNDWVRRRSVIVRQFATSYQRAAWTRALSFLKDEGIHSSGSFSSGVSKMVLKDRFKNFNAAFEEAHKAQTTWVVSDPQLRDELRISISEMLLPAYRAFFGRYGNFLETEKRADKYIKFSPEDLEIAIDDFFEGSSGSLAVRRRPFTTQ
>Sphfa8-EXO70.2-Sphfalx0113s0008.1 [Sphagnum fallax v0.5]
MAASDGEERVLLTAQRIVKSLGTNDTMTDDMLQILSKFDHRFSSMNDKSKKNESTSSQESDELESIPPSSRTTLASNPTPLPPRKPSRKTSKSSLDRAEDVIIHWDVAYSEEARESMIFECPPEDALAYLGAVDKVQDVLESLTVHDTDPGMLERVQNLLQLAMVRLEEEFRNMLDKHSESVDPDWLLDCLSAGSFANIQDNAVRAAPESSGEDDDDEDDDDDDIPVAEPVGDLPSIVDLVLPEVALDLQNIAQRMVTAGFRHECCNVYVDVRKRVLEDSLYRLGVERLSIDEVQKLPWETQEHTIKKWNQAMKVGVKVLFASEKQLCDQVFPVNFDFLFCEISKGIMMQMLSFGEAIAISRRSPEKLFRILDMYETLRDLIPDIDSIFSGSSGTSVRSEASGILMRLGEAARGTFAEFENAIQRDGSKTPVPGGTVHPLTRYVMNYIKLLCDYTVTLKQLFGENKKEVRMLLGDSNGTPVAYGGDDARDGKEELSPLAVQINWLTHVLRNNLEGKSKLYKDVALTHLFLMNNVHYTVQKVKSSEVRALIGDDWVRKHTSLVRQYATSYQRAAWSKVLGFLRDEGIHSSVSLSTGVSRVVLKDRFKNFNLAFDEVHKAQSTWVVVDPELRDELRIYIADKILPAYRAFVGRYGQFLETGRHPDKYIKYQPEDLEAAIGDFFEGSSSNSMAVRRKSLPHQ
>Sphfa9-EXO70.2-Sphfalx0011s0070.1 [Sphagnum fallax v0.5]
MAAPDGEEQVPLAAPQIVKPLGMTTTIDNDILQVLSHFEHRFSSMNFISRKLEATSLQESHDLESTSSSKTISASQRPSRKARKSSLDRAEDVINHWDAASSDQAQESMIFECPVEDAEEYLGAVDKVQNKLESLTVHNQDPEILERVQNLLQLSMARLEEEFRHMLEQHSVSVDPYWLLDCLLAGSFANSQENEVTVPESCSGNEDDDFPVAEPVGDLPAILDLVPTEVAIDLQNIAQRMIRAGFRHKCCQVYVSVRKNVLEESLYRLGVEKLSIDEVQKMPWETQVDTIKRWNQAMEVGVKVLFASEKQLCNQVFPSISDLCFCEIAKGAMMQMLSFGEAIAISRRFPDKLFKILEMYETLRGLIPEVDSIFCGSSGRNVRSEVSGLLMCLGEAAHGTFAEFENAIEQDGSKTPVPGGAVHPLTRSVMIYIKKLCDYKVTLSHLFGENNEVPKLLGNSNGAPVAHGDDEQGGKEELSPLAKQINWLTHVLRNNLEGKSKLYKDVALTHLFLMNNVHYTVQKVKTSEVQALIGDDWVRKHTSLMRQYATSYQRAAWSKVLGLLRDEGIHSAGGGSNEVSRVVLKDRFKYFNLAFDELHKTQSTWVVVDPELREELRISISDKLLPAYRAFVGRYGQFVETGRHRDRYIKYQPEDLEVALGDFFEGSSNSMILRRKPAPHQ
>Sphfa10-EXO70.3-Sphfalx0014s0208.1 [Sphagnum fallax v0.5]
MGLETVDFFHILARDPTSNSYKTGVNVTTAHNQLIATRQELYQNLNKTRELGSLLDKSELQLQTIGERLPHLKKAMAPLLVQAESVKSVSEWIEESMEPAKNLIKKFDEAHLLEKTLIREPREDLEVYLSTVVKLADLLDYLKLNSGVAIKLLKEAMEVLLQEKSVDKYRVRKVNQSLMTLIHHQSDEAARGLDGGLQGLVQEKLVTEFKFLMVEHTLPLTLPDHVEKTTDGGRTSPGASALSDEKVQDVILLPAWVLERLHAIIETLQHTGGCEGCLGAFGEIRSNRAFVSLQGLKLNYLKNLSPEAIDRIDWDHLQIMIGLWCQHIEVAVKVLYASERQLARQVLGHLDQDLWTECFVKVASTGMVQFLQFGEGIARSHRAPEKLFKLLDMFETLDQCVPTVNTVFEGDSGLELRARTRELQKLVVSGACQTFWEFKQWVAEQNEGALVQDGSVTRLSSYVVNYLKYLVSEFYSPVMDKVLKIDQNWRGQEQSEEQGLAYGVLLFMQALELQVERRSREFSDPALRHIFMMNNLWYMRTRARRCELGPLLGETWLTEQRQKVQQHALAYEHEVWGHVLHHLNQEGMMGPAGGRGSARELVRQRLSRFNAALEDSCARQAHWIVAEDDLREGTKRAVLDAVVPAYRTFIEFYGHVLDPQGAGPKSYLKYLPEEVEKMLKALLMGSRTDLPHNSNSGNHSGPPSRRAPTAR
>Sphfa11-EXO70.3-Sphfalx0182s0003.1 [Sphagnum fallax v0.5]
MESESVGKFYISATLVQRTNSKKRGLNATAHHELIAVRQALYQNLNKTQEMRLLLDKSDVQCQTIGKWLPRLEKEMAPLLVKVESAQGVSEWIEKILGPAKLLIQKFDETHLLEKTLTGEPREDLEAYLSAVTKLADLLDYLNQNSGVVIKLLQEAMQFLVQAKSADKYRVMKINESLMALKAHQADEKARWWLDGGLEGVAHEKLVKEFKRLMVDHTIPLILPERIDETATAPGPGRTSPGAMTTAGDDEQVDDDATLLPVWVLERLHAIMETLEYASDLQGLMSAFVEIRSTETFVSLQALRQLQSLGLSQPLKLDYFENWSPEAIERIDWDELQTMITLWCQHIEVAVKVLYTSERKLVRQVLGHLSDQDTWEICFLKVASTGMIQFLQFGEGVACSQRAPEKLCKLLDMFEALEKCVTTIDTVFEYKGPGLELRTRIEELQNLVVSGACDTFWEFKELVAEPNKGALIQDGSVIQLNRYVVNYLKYLVTFYSPILDKLLKIDKNWQFEGEEEQGGLPHGVLLFMQAVELQVEQCSEEFSDPALRHLFIMNNLCYMCNRVGKCQHLGPMLGETWLNEQQQKVQHHSLAYEDEVCGYMLHQLNLEEGKMAMASVGSGRGSSSSREVMRKRLRGFTTALEEVCTRQAHWIVPEDNLREQTTQALVDTVVPAYESFLEIYGHTIDSPGAAGPKGVKYLPNEVERMLKCLLMGSQNKFAPS
>Sphfa12-EXO70.3-Sphfalx0032s0143.1 [Sphagnum fallax v0.5]
MGLESARAFQMALQSRSSYGGGGGATWPIKTELECLLAARQKLHKAVEKTQELGTQINGWENRLRMLRQRHAPLERALAPLQLQADATGGMSSRIERAMTAATSLLKMFNVMHGLERILSKEPQEDFDGYLAAVMQLEEARDYLKHKYTAGVRCLEEAVKRLELDASSNTDSHHLHHLQQSLVSLQAGGTTCSELDGGLLDMALRQLEGEFKRLVGEHGVVMWLPAIMPSEETTTTADDSSYTTTTDKDLQPSFAPDVMQKLHAILERVAADSNNHRHRACLQMYQETRSSLVRLSLQALQVQYLRNSTPELVDRVESEELQNMIGFWMQHLEVAVKVLYAGERRLACQVFKDLGQPVWAECVGKVAHAGMIAFLQFGEAVACSERAPEKLCGLLDMFDAMEKCAKSILRVFDGEMDGIRSRYRELQKQVVYGASKTFQEIARWIEVQNYPLAFDGGVTQLSSYVVNYLKYLVQEYSSPINKVLRIEHSWRSEDQPQEMDLSMWILQFMQALEQQVESRSKEHSNTALRHIFMMNNLYYICNRAKTSELGPLLGEYWLSNLSQKVEKHALRFQKEAWKPVLVHLSRDGLSLSSGGRSAARELVRQRLRSFAASFEAACLTQSKWIIAEEDLRVGAQVSVVQAVVPAYRSYLQNFGSFLDSQSSFPNKYVKYSPEMVEKMLGELFMAGRSNNGSDRHTPIEDHQV
>Sphfa13-EXO70.3-Sphfalx0009s0094.1 [Sphagnum fallax v0.5]
MGQLELDQSARRAAGRRSFAGGTAGGGGRTPHEQQLLLDGLLATRQKLQKAVENTQELGTQIEASERRLEILRMRHAPLKQALAPLQLWLQASNANGVGIGSRPIERAIAAASSLLKMFNVMHSLERVLCNGEQPRKDLDAYLAAMMQLEEAMDYLKHNYAAGVRSLQAAVKQLQEEKEQPSGGGVFFIDSYRRRHLHQSLVALQAAAQLHHSEEEAAPELLDAGLLAMALKHLEGEFKRLVQEHSRVMELPATLMPSETSLEDMGAMDLLPPAAGFPPEVIQKLQAILERVGAHNRHHSCLKVYQETRSTQTRLSLQALHVQYLKNITPDLVDGVEWEELQNMIGLWIQHLQLTVKVLYAHERRLACVVFKDLGQSVWAECVGKLAHAGMTAFLQFGEAVARSRRSPEKLCGLLDMFDAMEKSAKSILRVFDGETDGIRSRFQALQKQVVYGASKTFREISRWIELQNYPLGSDGGVTQLSSYVVNYLKYLVLEYSSPINKVLRVEHSWHVDEDQPEEMDLSTGILHFMQALERHLEARSKEYSNAALRHIFMMNNLYYVRTRAKKSKLGPLLSETWLSDLGRKVEQHALWFQKEAWQPVLVHLSRDGLSLSSGGRSATRELVRQRLRSFASAFEDTCLTQSKWIIPEEDLRVGTQLAVVQAVVPGYRSYLQNFGSFVDSHASFPNKHVKYSPEIVERMLGELFIPVKAVNGNNRHKSNGNHQV
>Phypa1-EXO70.1a-Pp3c14_13250.1 [Physcomitrium patens v3.3]
MGVEDGIEAFISRAEFMRESLGKSRQITDTMITILSSFDNRLSTLETAMRPTQVKTHAFRKAHENIDSTLKEAESVLQQFEVARQVEDKVLRGPKDDLVGFLEACDTLHTNVEYLTFNRSLKASDTALTHARDLFSKGMSRLEEEFRALLTAHSKPEDPVRLMETLPSPEKHVPESPQHGDGAKALLLTNTPHNDKALNPPILPVLVSPRVIPQLTAMAQRLVSAGLHQQCLKIYRDVRASTLEQSLRKLGVERLSKDDIIRMPWDLQEGKITNWIQHMRIAIKLLFSAERMLCDQIWARLDPHREKCFADVTDSSVHMLLSFGEAIARSKKTPEKLFVLLDMYETMRDLQPEIEQVFSGDAATAMREAATSLVRRLGQTAKDTFADFEDAVDKDATKTLVLDGTVHMLTSYVINYVKFLLDYQNTLNELFSDGSVDKVSHLTAATGRIMSVLQANLEGKAKLYRDTALSHLFLMNNIHYMVKSVRRSEAKDMLGDDWVQRQRRVVQQHNMFYQRAAWNKVLQFITGSGGGSSGDSGISKSQLKERLKGFSLTFEELYMRQIQWTVPDNELREAVRLQAQEIILPAYRAFLKRYSGLIEGKQSVSKYLKYSPDDLERMLNELFEGKPRQDSRAQQGRPGGR
>Phypa2-EXO70.1b-Pp3c11_600V3.1 [Physcomitrium patens v3.3]
MGAASEVQLLQARAQFMRDSLGKSQSMTESMISILGSFDHRLSSLETAMRPTQVRTHAFRKAHENIDSTLKAAESVLTQFDVSRQVEDTVLSGPLNDLTGFLAAVDQLQKNVEFFTQNRGLKASDGALNHARNLLNKGMNRLADEFKTLLIQNSKPADSAQLQEMIPNSGKLTGNPAVEGRPDGSIGNVKVLQLPVLIAPKTVPQLRDMAQRLVAAGYHAQCIKIYRDVRASTLEQSLKKLGVEKLSKEDVQKMQWEALEAKIGSWIQYMRIAVKLLFSAERKLCDQIWYHLDPHREKCFADVTDSSVHILLSFGEAIARSKKSPEKLFVLLDMYETMHELFPEIENLFSSASAIGLRQAAQDLIQRLAQTAKETFGDFEDAVSTDATKTPVLDGTVHPLTSYVINYVKFLFDYQKTLNHLLGGGQPQLQATPSPLAAATVRLMSVLQVNLDGKSKLYRDPALTQLFLMNNIHYMVRSVRKSEAKDLLGDDWVQRQRRIVQQHANTYQRAAWGKALSYLSGSGSSSGHLSGGSSDGSSISKSAIKERFKNFSLLLEELYNRQTQWTIPDSELREAVRLAVAEVLLPAYRSFLKRYSSIIESDRHKGKYIRYTPEDLERMLGEFFEGKTRVEQRR
>Phypa3-EXO70.1c-Pp3c1_23300V3.1 [Physcomitrium patens v3.3]
MGADDGIEVFKARAQYMREILEKSQSITDSVITILGSFDDRLSTLEAAMRPTQVKTQAFRKAHENIDGTCHEVRSVLQQFEVARQVESKVLLGPKSDLGGFLEACDTLQKNVEYLTLNRSLEASDSALDHARDLFGKGMIRLEEHFKVLLTNHSKPADPARLMETLPMPGKNVPEAAQNGGGEEVKLLLTNIPYNDKALNPPTLPVLISPRIVPQLAEMAQRLVAAGLHQQCLRIYRDVRGSNLEKSLRNLGVESLSKDDIIKTPWESLEGKITNWIQYMRIAIKLLFSAERKLCEQIWFRLDPHREKCFADVTDSSVHMLLSFGESIAKSKKATEKLFVFLDMYETMRDLRPEIEIVFSGEAASGMREAATGLIKRLGQTAKDTFADFEDAVNKDATKTLIPDGTVHMLTSYVINYVKFLLDYQNSLNELFSGSANGDKSSYLASAILRIMTALQTNLEGKAKLYKDVALSHLFLMNNIHYMVRSVRRSETKDVLGDDWVQRQRRVVQQHNMFYQRAAWNKVLLYITGAGNGSSSGDGGNISKTQLKERLKGFSLTFEDLYMRQTQWTVPENELREAVRLHAQEIILPAYRAFLKRHSTILEGKQSVSKHLKYTPDDLEHMLNELFEGKSRHEPRAPGRVPSR
>Phypa4-EXO70.2a-Pp3c12_15830V3.1 [Physcomitrium patens v3.3]
MAAPDGEARVLATAQHIVKALGTTDTMTDDMLHILSKFDHRFSSMNAKEDVTPEPSSSHDSDVEDYPPRTNRSTARNSTVRNSSQTRANNFALDAAQNVISQWTNGYSDRSGSVQAGQKWIFEGSEEDSLQFLQAVDEIVHQLDFMKIHNRDPGTLERAQNLHHLALQKLLEEFRYMLDKYSEKVDPDWLLDLLSAGYFRAPANDAVDPESGSSDGEDDEDEDVPVAYPVDKIETSVDLVPPQVAADLADIAKRLIGGEYKRECTDMYVKKRKVILEGSLYELGVERVTIDEVQKMQWEVQEDRIKKWNQAMNVGVKVLFASEKQLCDELFPLSLSENIFNEIGKGAMMQLLSFGEAIAISRRSPEKLFKVLDMYEVLRDILPELDVVFAGASGASVRSEAEGILMRLGEAARGTFGEFENAIQRDASKTPVLGGAVHPLNRYVMNYIKLLCDYTETLKLLFGKKKEVPKLLGDDPELPGYGDDYRGGREELSPLAVQINWLMHVLQNNLETKSKIHKDPALSSLFLMNNVHYMVQKVKDSEVRALIGDDWVKKHTSMLRQYATNYQRAAWSKVLSFLKDEGIQSSGGSSNISRAILKDRFKNFNAAFDDAHRIQSQWVVYGDELRDELRISIADKLLPAYRAFVGRYRNFIENGRHPDKYIKYQVEDLEVYIGDFFSGNSPSINSRRKSFSSQ
>Phypa5-EXO70.2b-Pp3c3_27570V3.1 [Physcomitrium patens v3.3]
MAVLDGEARVLLTAQHIIKALGTSDAMTDDMISVLTKFDHRFRDMNDKNLDRRSDASTSGKSPKGEDSDPDFYDSPQGPRERFRARKGTNSVLDSVWQVINHWDMGHGACEGEGYRWIFESNVKEIQEYLNAVDTVLTELENMKIHNRDPKLLEEAQYLLQLAMERLEEELRHVLEMYTGFVDSDELLGSFSAASLRVPPEEDDDEEEPDIATPRGGQLERSQSRAVALMPDQAAEDVIAIVTRLIAGGFKKECVQVYISSRKVVLENNLLALGVERVSIDEVQKMPWELQEEKIKNWNQAMKIGVTMLFASEKQLCDQVFAPPLNDICFNDFAKSAMMHLLSFGEAIAIGRRSPEKLFKVLDMYETLRELIPELEVIFSGKSGLSVRSEASGILFRLGEAIRGTISEFENAIQRHSSKVPVTGGAVHPLTRYVMNYIKLACEYSDTLKQVYVERDNSEASERSVLSPDKRDDRFSRDECSTLASLIGRLARALQNNLDGKAKMYKDLALTHLFLMNNIHYVVQKVKGSEVRALLGDIWVRRHVGMVRQYAASYQRAAWGKVLACLRDEGLHKDQGNKGVSSVSISRQTLKDRFKNFNNIFDEAHKAQSQWVVVDPGLRDELRIFIADKLLPAYRAFLGRYGHHIETGRHPDKYIKYTVEELEAAIGDFFTGSNGSMGSSLRRRSFSLHSGQ
>Phypa6-EXO70.2c-Pp3c4_11210V3.1 [Physcomitrium patens v3.3]
MAAPDEEARMLATAQHIVRALGTTNTRTDDMLHILSTFYHRFSRMNAKEEVGQEPSSSKSSDVEYPSPGSNPPRTRSYTRARANNLALDEAQNVITQWNNGYSGRSRSLHCGQKWIFEGSKKDSVQFLDAVDEIISQLNSMNVCKRDPGTLERAQNLYNLAVERLIEEFRYMLDKHSKSIASNSLLVSGASGYFRAPVSHVVDPETENSDSDNDEDEDVPAAHQVDKIETRIVLVPPAVAEDLADIAKRLTSGDFQRECVDIYVRKRKDILEKSLHELGVERVTIDEVQKMQWEVQETRIRSWNHTVTVGVKVLFSSEKQLCDEVFPLPLSADIFNGIGKAAMMQLLSFGDAIAISRRSPEKLVRVLDMYEVLRDVRPELDAMFAGASGASVRSEAEEILCRLGEAAVGTFGEFENAILRDASKLPNRDGDVHILNRYVMNYIKLLSGYTDTLQQLFEDKKQVLKLSGDDTKLPEDVDDFSLGREENSPLGVQIICLIHILRNNLEAKSKSYKDPALSIFFLMNNVHYIHQKVREPEIITLVGDDWVRQHLRVLHHLVINYIRTAWGKVLEFLRDEGLQSSGTSSRVSSAVLKDRFKNFNAAFDEAIRTESQWVLFSRDFRDELITRIAELLVTAYRGFVGRYGRYIGSGRPSRKYIKHNPDEIEAYVNNLFRGHSV
>Phypa7-EXO70.2d-Pp3c13_17360V3.1 [Physcomitrium patens v3.3]
MAVLDGEARVLLTAQHIIKALGTSDAMTDDMISVLSKFDHRFRDMNDRNLDRRLDASTSQKSPKGEDSDEDSYDVPQGSRGGSRARRVINSALDSARTVIVHWDMGHGGHEVGQRWIFENNAEETQVYLDAVDKVLMELENMKIHNRDPKLLEEAQNLLQLAMERLEEELRHVLEMYTGFVDPDVLLDSFSAASFRSPFDEEEEEEEEDDEEPNIATPRVGQFERSQSRAVALMPDQAAEYVIAIVTRLIAGGFKKECVQVYISSRKVVLENNLLALGVERVSIDEVQKMPWELLEEKIKSWNQAMKVGVTVLFASEKQLCDQVFAPPLNDICFNDFAKSAMMHLLSFGGAIAISRRAPEKLFKLLNMYETLRDLIPELEVIFSGTSGSSVRSEANGILSRLGEAIRGTISEFENAILRDSSKVPVMGGSVHPLTRYVMNYIKLACDYSDTLKQVYGERDNSEGPGRATQSPDEGDDRYTREESSPLASQVCRLAEALQNNLEGKSKLYKDPALTHVFLMNNFHYVVQKVKGSDVRVLIGDIWVRKQVSMVRQCAASYQRAAWGKVLACLRGEGLQGSKGLSSTSVSRQTLKDRFKNFNTIFDEVHRTQSQWVVVDPDLRDELRIFIANKILPAYRAFLGRYGHHIETGRHPDKYIKYTVEDLETAIGDFFTGHSGSLGSTSRRRSFSLHSGQ
>Phypa8-EXO70.2e-Pp3c5_15730V3.1 [Physcomitrium patens v3.3]
MADSSKKNGSNAPPGLTPVRGLDSAEDVVMQWDLSSSEHARQSMIWDCPRDEAIAYLEAVDEIQSALESLLVSQSNKKEMSRAQNLRQLAMARLEEEFRHLLLAYSDSIDPEWLMENCSRAASFSSRRLDDVAADDAVDEAHSSDDDDEKNEEIPFSRPVGEMKPLVDLVPPVIVPDLTSITQRMLAAGYKRECVQVYASIRKNALEETLKRLGVERLSIDEVGRMRWEDLEVKIKKWNQSMKVSVRALFASEKRLCDDVFSDAPPNVGDSCFNELGKGPMMQLLSFGEAVAISRRSPEKLFKILDMYETLRDLLPEIEEIFCGEACAPLRSDAEGILMRLGECARGTFADFESAIQRDGARTPVPGGGVHPLTRYVMNYIKFMCDYSDTLKLLFGEKECDLEDEEGSNRDGSNRDGSNRDGSYRDGSYRDGSLRESPRYSSRSNDGERGGSAELSPLAVQTIWITKVLLSNLEEKSKLYKDLSLTYLFLMNNIHYIVQKVKTTEVRALVGDDWVRKNTSQVRQYASSYQRAAWGKVLLCLRDEGIHTSGSFSSGVSKPVLKERFKSFNAAFEEVHKAQMSWVVFDEQLRDELRISISDKILPAYRSFLGRYGHYLDTQRHPERYIKYTSDDIEEVLNNLFEGYMFSHSSRDLRRRSSHHGSSHHGT
>Phypa9-EXO70.2f-Pp3c6_13900V3.1 [Physcomitrium patens v3.3]
MADPGTENGSDALARLASVRGLNSAEDVVMQWDSNSSDHARQSKIWEGLQHESDAYLEAVDEIQTALESLTVGGNNQKELTRAQNLCQLAMTRLEEELRHLLLTCSEPIDPEWLVDNCSRAGSFNSRRLDDAEGGNDFDADVNDDVDAGVDGEVDAAERPDDEEQREDKPFSRPVGNVNPVLDFIPPATVLDLTNIVKRMIIGGYERECVQVYASIRKNVLEETLTLLGVEKLSIDEVGRMKWEDLEVKISKWNQRMKVCVRALLASEKHLCESVFANAPVSVACSCFNELGKGPMMQLLSFGEAVAISRRSPEKLFKILDMYETIRDLLPDIKDTFCGEACAPLRADVEAILARLGECAKRTFGEFEIAIQRDGSRIPVPGGGVHPLTKYVMNYIKFMCDYSDTMKLLFDEKEYDLDDEGGNESSREGSFRDGSLRDSPRYSSRSNDGERGGSTELSTLGTQTIWVTKVLLSNLEEKSKLYRDLSLTYLFLMNNIHYIVQKVKTTEVRAVVGDDWVRKNTSQVRQYASSYQRAAWGKILSCLRDEGIHTGGGFSSGVSKPVLKERFKSFNAAFEEVQKAQTSWVIQDDQLRDELRIAISDKILPAYRSFLGRYGHYMETQRHPERYIKYTSEHVEEFLNNLFEIHSPSLSSRDLRRRSSHHGSSHHGT
>Phypa10-EXO70.3a-Pp3c1_6940V3.1 [Physcomitrium patens v3.3]
MGAESAGRETAPWAVKAFSPPSDVLAKLWAARNELCQSLEKTRALGNQLNEANKRLQMFQDRLSPVRRSLLPLQEKSKITESLTQRINKTLEPAMQVLKMFDVVSKIRVRLVKEPRDDFDGYLAALIQLEEAVDYLKHNSIVAINWLQEAVAYLNYTGSTDTVRLRRLNESLATLQSQQAGGAHELDGGLLVTALGKLEKEFKRLISEHSQPIELPEQMAPRESNSPPSSELDYLVSYPPQVLQKLQTIIEKLAGNVHYQRCVDAYQDTRLVLCEESLKALDVRYMNNVTPKTVNSIPWDDLQNMVEKWAQQLEVIVKMLYTGERRLARQVFKNVGQAVWVEILYDLAEPEMDTFLRFGESVAASERSPEKLCKLLEMYESMEKCEHSVIQVFDGQACGEIRSRYRELLKQIVYAAGKTFWDIDDWIKEQKEGVSLDGRVMQLCSWVVNYLGYVIALFPITLSKVLRIAQSWEGEGAEDKGLPEGLALILNTLEGLVETRAKEFHDPALRHIFLMNNMYYIRNRVKNNALGPLLGEDWISEVGRKVSTNALKYQREAWQQVLQHLNSDGLKGSSSSKSGSRDLVRQKLRAFNAAFDETVQIQSKWLIAEKDLRDGTLAAVTQMVVPAYRSFLGHFGSLLEGRGRDSDKYIKYTPEILETILGDLFGGNNA
>Phypa11-EXO70.3b-Pp3c26_13820V3.1 [Physcomitrium patens v3.3]
MSTDCVRWSLRPPERQVDDDIAQLVAARDSLHASLGKSREVSYLLHERLQNFQERLSLIRRNAAPANEESKSTMELSRRIDKASQSITSIRKLYNVFHDLRTIIMGDLSLDLNGYLAGVMQLEEALDYYRHEFAAAISCLQEAVNFLETTSTHSLRLRNILRNLQAEQAGDKFNGDLLIVAQKKLENEFSRLLAENCLPVSLPTQMGPQTEDAPFSSTELEYLFGFPSEALQKLQVIITRLAGTEHYSRCLKEYQERRSAQCRQSLEALEVEYSRISASELIDKVTWIDLQNIIKKWTQQLEVVVKVLYAGERRLARQVFKDMGQPVWVECLNYVAQPGMSAFFQFGESFSTTSRSPEKLCNLLEMLEGMEKSEHSVIQVFDGQACCGIRKRYRELLKQVTYGAFKAFWDMSEWVEEQKEPQIHDGGVMRLCSFVVNYLDYLVRDYLEPMSKALRCQKNRQGDGGPPETSLAQGILLIFQALGRQIEARAKEVPDPALRHIFMMNNLQYIYTRVEKNRLKDFLDASWIYGIGRKVDNHTLKYQNDFCQKIVIHLNHEGLGGSSIGKSSVRSIVRQNLRAFSSAFDDIIRTQGNWVIQHESLRDSTRSYITRKILSVYRSYLENYGHLLGHFYSSNKFVKYTPEMVEQLLDGVFVPKRRSSSTLSLSNDS
>Phypa12-EXO70.3c-Pp3c11_17530V3.1 [Physcomitrium patens v3.3]
MGESELSRLVASTAQLIIARQALCETLEKTRELGLALSKSENKLQDIRGRLKPIEEAMAPLLLGTVSARCFSGQIEEALGPAKTVLKKFEELRALEVTLMRDPKENLDAYLVAVQKLDECVNYIKLNTKGTVRLLQDAAESVMQQEAVGKAHEQRLIESISLLKSYSTGEPNPNLDGGLLGIALERIAKEFKRILVQHTLPLTLPDRLDEAERTNGNGLTDQILLPPAVLKRLQAIMQNLSSNGGLEKCVESYREIRSTRAFVSLQGLKLDYLKTCNPEALEKMDWDILQTMIGKWSEHIEVAVKVLYASEKQLCEQVLGKVANGAYIDECLYKVARIGMGQFISFGEGVARSQRAPEKLFKLLDMYDALERCMPNVNSLFDGECCRELRLQLRELQKMIVAQACCTFWEFKQWVVEQQHEVSVAPDGSVTKLSSYVVNYLKYLVGDIYNPIMDKVLKIEQTWRGQARPEESGLAHGVLLFMQALERQVEARSNDYTDPALRYIFLMNNIWYMRTRSKKCELGGLLGDQWLTEQRRKVEQYTLAYEHEVWGGVLKYLTREGINSQAGRSVVRDLVAKRIRDFSSAFDYACQKHQRWIIAEEDLREGTKNAVVQAVVPTYRNFLSSFGHLLESGGGSRNYCKYTPENIEQMITDLLYGRLELSRPGAHQGGHGSHGPHGRQAHVPYAGDGHR
>Phypa13-EXO70.3d-Pp3c7_25390V3.1 [Physcomitrium patens v3.3]
MSVESAEGAKVAWPSLSQIKTVAQASQDGLAKLLAARSALCQSLEKSRAIGNQLGQSDKRLQTSHERLPSVRKALAPLEGQSKIVEGLAQRINKTLEPAMQVLSMFDVVKKIRVRLMREPRDDFDSYMSALVQLEDAVDYLNENSSVAIKWLQEAVSYLNEAGSTDTVRLDRLNESLTFLKSQQEGGTHEIDGGLLLTAFGKLEKEFKRLLHEHRHPISLPERIDNEVEESPSRNSEVDYLDSYTPEVLERLQAIISKLVGYPHYQRCMYAYQDVRSSLCEESLQTLDVSYLNYSTTAAVDTVAWDDLQVMIHKWCEHFKIIVKILYAGEKRLAREVFKFVGHSVWVECLRNLAENEMDAFMRFGLSVVRGERYPEKLSKLLEMFECLEMCEPSVNQVFDGEVCVEIRSRHRELMKQVVVASDKTFRSIQGWIKMQREFVTFDARVMPICSFVVNYLKLIIGSYVDPLRKVLRIAHSWADPRALVSGSEDEDEGLSQGIAQILRTLEEIVEARAREVQDPALRHIFLMNNMYYIRTRVKNSEIGPLLGEDLMSGIGRKVSQNALKYQQECWRPVLQHLSREGLTGSGSSKGHRDLVRQRLKAFNAAFDETIQIQSKWIIPDQNLRDGTLAAVTQMVVPAYRSFMSQFGPLLESRLRDPDKYVKYSAEMLETILGALFLGNG
>Selmo1-EXO70.1-154195 [Selaginella moellendorffii v1.0]
MAMDGDALAATALLLRDSLHRSQSVTQSVMSILGSFDARLSGLESAMRPTQLRTHSYRTVHHNIDKTLKAAQAILTRFDVSRQVETKILKGPREDLGGYVAAVDEIKRNIEFFTYNRSFKNDDAALTHARTLLSKAMEKLNGELKLVLSQHGKPVEPARLLESLPKTAPAHHDNSTPDAPATTNDAVVLPMLLPPRIVPQLHDIAERMIGSGHHQQCLKTYRDARASVLEQSLRKLGVEKLTREDVQKLQWEVLEGKIGNWIQHMRAAVKLLFAAEWKLCNQVFDGLDPYREACFADITQNSFSVLSSTGEAIARSKKSPEKLFVLLDMFETMHDLLPEMKTMFAGETSASVRDAAAGLTQKLAQTARDTFDDFLDAVEKDATKTAVQDGTVHPLTSYVINYVKFLFDYQITLRQLFDEEDKDVSSSRLAAATSKIMVVLQNNLDSKAKQYKDPALTHIFLMNNIHYMVKSVRRSEAKDLLGDDWIQRHRRIVQQHAQAYQRTAWGKLLQYLSGQGLSSSSGGSGMSTGGAPDGTSSGISRAVLKERFKNFNILFEELHQRQSQWTIPDAELRDAVRLAVAEVLLPAYRSFIKRYSAILENGKNTQRYIKYTADDLDRLLGELFEGKTRGGPGSGGGSGGGERR*
>Selmo2-EXO70.1-74444 [Selaginella moellendorffii v1.0]
MSGGGDLNQVVARAQLVRESLIKSQSITDQMLRILGSFDQRLSALQTTMRPTQVRTHAIRNVHDNIDQTINAAETILTQFDVSRQVEPKIVEGPLDDISTYLGAVDQLKTNVDFFNFHRSFQTSDAAFKHARNLLLKAMTKLEDKFREHLTQHSKPVDPAELLRSLPSSMRLQNAFGASGETLMIEKVVHAGSGADRAKVEETLPLTLPVVIAPKAVPQLADMAQRMINASHHEQCIEVYREVRSSFLEDSLRKLGVENMTKEDVQKMQWEVLESKIGSWIQSMKVSVKLLFAAERKTCDQVFYRLEPHREECIVALLEPNFNLLASFGEAVAKSKRSPEKLFVLLDMYEAMRDLLPEIDIIFSGEATAPLRESAALLTSKLSLAAQETFDEFLEAVEKDATKTPVQDGTVHPLTSYVINYVKFLFDYQKTIRQLYKESNDLDKKESHIGQNTLKIMAALQTNLDVKAKHYKDPALLSIFLMNNIHYIVRSVKKSEAKDLLGDEWIQIHRRIVQQHASAYQRTSWVKALQCLTAQGLSSSSLGAPASSAEAGSGVSRSILKERFKTFNQLFEDMHQKQSQWSIPDAELREAVRLAVAEVLLPAYRNFLKRYGPALEGGKNPHKYIKYTPEDLEKLLAEFFEGKARKSQLFQS*
>Selmo3-EXO70.2-scaffold_21.fgen [Selaginella moellendorffii v1.0] [NOTE: prediction on genome]
MAALDGEERVLATAQHIVRSLGTTDATTDDMIEILSKFDNRFHELLSKKTIASASSTSVLPDGFADSLDAAEEVIMRWDKASSDAAWTKMIWDSNDDAVDYLHAVDEVQNILESLSLSQRRAGVERAQNLLHVSMARLEDEFRCLLETTSGPVDPERLLDSFASSSMAAAASSSFNSNCDDDGEGSSIAGTYRDEEGENSSDDDNDEDVPVARPVTDLNPVIELLPPDVVESLNDIAKRLVQGHCKLECCQIYGSVRKVVLEESLQRLGMDRLGIDETQRMPWELLQNKIKKWIQVMDVGVKVLFASERQLCDQVLEGIPGGVEESCFAELAKGIMMQLLCFGEAVAIGKRETDKLITILDMYEKLRDLLPEIHSIFSGESCLSVREEASGVLLRLGEAAKGTFAEFENAVQRDPPKTPVPRGALHPLTRFVMNYLRFLLVYVDTLKKLFGEKPAVPVVPGDEFARGGGGYYGSSDEYYHHHHQYSSVPAENTSPLAVQFIWIIHLLEANLDNKSKLYKDLALTNLFLMNNVRYIVQKVRHSELSSLLGDDWMRRHSAQVRQHAKSYERSAWVKVLACLKDEGIRSGGSFSTGVSKAVLKERFKSFNSALEEIHRTQSGWCVPDSQLRSELRISVAEKLIQGYRAFLGRYKIYLESERNPQKYIKYTPEELEKMVNDLFGGS*
>Selmo4-EXO70.2-171149 [Selaginella moellendorffii v1.0]
MTDESLLPEISSLAIRDSPARAGDSASSPPDLDVSVALDHAEAVVRKWENGTGEQMVWEISSEDAQDYLLAVDSLQALLGDGDGGPDAARIQEVLRIAQGRLKSEFKHLLAIHTECVDPSWLPESFSAPSFSSNPDPSDEDGSSTNPDGVSTEQQSMREQSFIIDLLPPAIVADLSDIARRMANMDHSRDCIDAYILVRKGVLEDSMFLLGVERLSSEDVQKMEWKVLEPRMKKCLKAMKVSFKVLFASERFLSDEVFAVDLEESDTCFAEMANDAALEVLDMIRVFATPDKPEKLFRLLDMYETLKELLPEIELAFQGQVCSRVRQEAADVLDILSGAARETFVGVKNAIETSLSTQPVVNGAVHPLTRYLMNYLSFLSEYMDTMKELFGHQESANGEAGVAGGDETSEAAGAGEDENEVGALRSPLVPVLMEILEALMRHTDENARLYRDTVLSTIFLMNNTHYIVQKAKHAGIQFVIGDSWLRRHSSLVRYHAMNYQRVAWGKIFSYLRDEGIRGPGYNISKEILKERFKNFNAAFEEIHRTQAGWVVSDGLRDELRVLISDKLIPAYRSFLGRYRVHLEGMRHSERYLKYSVEDLENLINNLFVGAAHGSMSRRRSITGGG*
>Selmo5-EXO70.3-scaffold_65.fgen [Selaginella moellendorffii v1.0] [NOTE: prediction on genome]
MDDWLGRNVDRHREQLISWSQLLSRSMAEAVDLASGLEALQSQLGRMESKLPALRARIAPLQERSEQASRADRHIDAAVAAARLALERLERLRWLERAIEGGDPQLDIAGYLSAVAALEELQGNAAGCRGEDEQRLVEIAADKLEGEFQRLVRESSSVCDYNPCSSASEGGKSPRMGRNSSRRRRKGEQALAVVALEGDHQTLDKLQMILKKMVVLVAGGLERCVRVYQQERVKKLRQSSSLVDWITRSYGKKSPQHDNEQQLQSEDLILEWNGHLETAITIVYTAEIDLCSKVFGDVLEPWEVNECFARIAGPSGMHTLLEFGESFVRWDRQQQHQTFQRPDKIFQLLDMYSTLQQLGVTISQQLFAGKGECSTQVRIRARELHKLAVDSASKLFWGFKNQLIRSHQTQHYMVDLRAPQDAGVDKLSSYVVNYVKAVTSDCYVQTMEQVLQIEQSWKDSNPLINSAKPREFQQQRRLILEQAIVEMIASLEDALAAKSRKWYKDLVHQRIFLMNNAYYVFTRVKKLKIQPPKSGGGGGDTIRQLALTDSWLKDRRSKVQEHALAYQKEGWGKVLGQLSRQGLFLVSGAEAARQLVKQRLDGFTAALEETCVKHRGVGIPDQELRDATKAAVVHNIVPAYRSYLQSYGALIEASSVRFSAAEVEQTLTRLFDSMQC*
>Selmo6-EXO70.3-scaffold_72.fgen [Selaginella moellendorffii v1.0] [NOTE: prediction on genome]
MDDWLGRNVDRHREQLISWSQLLSRSMAEAVDLASGLEALQSQLGRMESKLPALRARIAPLQERSEQASRADRHIDAAVAAARLALERLERLRWLERAIEGGDPQLDIAGYLSAVAALEELQGNAAGCRGEDEQRLVEIAADKLEGEFQRLVRESSSVCDYNPCSSASEGGKSPRMGRNSSRRRRKGEQALAVVALEGDHQTLDKLQMILKKMVVLVAGGLERCVRVYQQERVKKLRQSSSLVDWIIRSYGKKSPQHDNEQQLQSEDLILEWNGHLETAITIVYTAEIDLCSKVFGDVLEPWEVNECFARIAGPSGMHTLLEFGESFVRWDRQQQHQTFQRPDKIFQLLDMYSTLQQLGVTISQQLFAGKGEYSTQVRIRARELHKLAVDSASKLFWGFKNQLIRSHQSQHYMVDLRAPQDAGVDKLSSYVVNYVKAVTSDCYVQTMEQVLQIEQSWKDSNPLINSAKPREFQQQRRLILEQAIVEMIASLEDALAAKSRKWYKDLVHQRIFLMNNAYYVFTRVKKLKIQPPKSGGGGGDTIRQLALTDSWLKDRRSKVQEHALAYQKEGWGKVLGQLSRQGLFLVSGAEAARQLVKQRLDGFTAALEETCVKHRGVGIPDQELRDATKAAVVHNIVPAYRSYLQSYGALIEASSVRFSAAEVEQTLTRLFDSMQC
>Selse1-EXO70.1-GIMF01022691.1 [TSA: Selaginella sellowii]
MAAAELDGDAVVATARLLQESLLKSQEATDKVVGILGSFDIRLSGLESAMRPTQIRTHSYRTVHRNIDSTLKAAEAILAQFDVSRQVEAKILKGPREDLTGYVVAVDELKRNLEFFTCNRSFKNDDGALNHARALLSKAMEKLESEFKTILSQHSKPVEPARLLESLPKPNAHHESSTDEKTKSSENAPLVLPVLIPPRLLPQLHDIAERMVGSGHHQQCVRTYKEIRASYLEQSLKKLGVEKLTRDEVQKLQWEVLEGKIGNWIQFMRIAVKLLFAAEWKLCNHVFNGLDPYRESCFASVSYNSFSILCSTGEAIAKSKKSPEKLFVLLDMYETMHDLLPEIKTIFAGDPAAAMRDAAINLTQKLAQTARDTFDDFLDAVEKDATKSAVQDGTVHPLTSYVINYVKFLFDYQTTLRQLFDEDQNQDVSVSRLAAATSKIMVVLQNNLEVKAKQYRDPALTHIFLMNNIHYMVRSVRRSEAKDLLGDDWIQRHRRIVQQHAQAYQRAAWGKVLQHLSGQGLSSSSGGGSADGPGSTSSGISRAVLKERFKNFNLLFEELHQRQSQWSIPDVELREAVRLAVAEVLLPAYRSFLRRYSAILETGKNTQRYIKYTPEDLDRLLGELFEGKTRVEPRKQ*
>Selse2-EXO70.1-GIMF01028008.1 [TSA: Selaginella sellowii]
MAEAGLDGNAVLAMARTLQQILLKSQEVTDKVVGIVESLDVRLSGIESEMKPTQIRTQNYRTVHHNIDHTLKAAEALLAEFDVSRQLEAKILEGPQEDLAGYLVAVDELKRNLEFLTCNRGFENDDGELNHARALLSRAMEHLEGEFKAILLQHSKTVKLAHLLTSLPKTNAHSDNDENAPLALPVLIPPQVPPKLHAIAERMVASGHHQQCVGAYKEIRASYLDRSMKKLGVEKLFKNQVEKLQREVLESKIHNWTKLMRAAVKLLFTSEWKLCSQIFKGRDNYRESCFASVSHSSFTLLCNTGEAIAKSKRLPEKLFPLLEMYETMHHLLAEIKIIFGGDPAAPLRDAAISLTEKLAQAVRDTFEVFLDAVEKDAYASKSEVPDGAVHPLTSYVMNYAKYFLDFQPILRLVFEEDVNQDASESLLAAATSKIMVLLQNNLEVKAKQYSDPALAHIFLMNNIHYMVLSVGRSEAKNLLGNSWIPRHRRIVQQHAQAYQRAAWAKVLQQLSGQGLSSSTGGSSSNGSLTGSSSSGIPKGVLKERFKTFNMLLEELHQRQSKWSIPDDELRDAVRLAVGEVLLTAYRNFLHRYSAIVENERNSHRYIKYSPEDLHRLLDELFEGNERRATT*
>Selse3-EXO70.2-GIMF01000992.1 [TSA: Selaginella sellowii]
MDGEERVLATAQYIVRSLGTSETMTDDMIEILSKFDHRFSDLLARNSRSNVSSSEPEDDLLAGLKQAEETIQKWEKSPADSSWHGMVWDSEEEAAGYLHAVDEVQSILDSLSLSSGSKNGVDHAKALLDRSMVRLENEFRYLLSISSAPLDREALLQTFASSSSVGREVDDTSSQRSFATISYAEDSSEEDEDVPVAQPVTDLNPLIDLLPDEPIKDLHDIAKRMLQAGYKRECCQAFCSIRRAVLEESFHGLGLEQLNAHKMQPEILHAKIRRWIQVLDVGVKVLFASEKQLCDQVFEGLDDMDETCFADYAKGAMMQLLNFGEAVAGSKRSTDKLIDILDMYEKLRDVLPEINSVFSGEACLGIREEAAGVLMRLGEAARGTFSEFELAIQRDPPKDAVPGGALHPLTRYVMNFLRLLLVYVDTLKQLFGERSQAPVIPGETNGHSNQVYRTSYDDQEQGNSPLAVQFIWIIHILGTNLENKAKLYKDLALGYLFLMNNVHYILQKVRRSEIEQLVGSDWIRKQTLQVRQLATSYQRSAWVRVLSFLKDEGIRTGGFSSGVSKAVLKDRFKNFNAAFDEIHKTQSSWCVPDLQLRSELRISITEMLLVAYRAFLGRYKIYLESERQPSKYIKYTLEDLEAMISDLFSGP*
>Selse4-EXO70.2-GIMF01044381.1 [TSA: Selaginella sellowii]
MTDDGMLGGVLGISALSLDDEGRASSDLERSAEGMSLEEAENVVLRWAERPDEMLAERSTEEFYGYLMAVDKLLQAGGPAASIRTSNLASAKLRDELKHLLSVHSECVDWSWLPESFSAPSFGSTAGGGDEEEAGAGSSREQSFIIDLLPPSVVADLSDIASRMVALGRSDECVEAYVAARKGILEDSMYLLGVERVGADEIQRMQWEVLEPRLKKWIKGMRASFRVLLVSERCLCCDVFVEEGQEGVRDSCFAQLANGAALQMLRTLAEVAVCPESPERMFKLLDCYEMLQEVMPEIESSFQGEVPAEATKVLTLLKDAVKGTFDGLKSAIENDSSRTAAPAGALHPLTRYVMNYLGFLSEYLVSLKEIYRDEDGDLSANDDSGTFSAGLETIDDESNGSQSALAVKMQQVLDALLRNVDEHSRMYKDPALGIVFLMNNIYYIVQKAKASEQTVISDEWVRRQSSMVRYHAMSYQRTAWGRIFSYLRDEGIRTGYSNVSKEVLKDRFKSFNAAFEDIHRTQSTWVVFEPKLRDELRLLIADKLLPAYRSFLGRYRSHLETVRHSERYLKYTVEDLEGMLNDLFQGATASMSRRRSLSGS*
>Selse5-EXO70.3-GIMF01051802.1 [TSA: Selaginella sellowii]
AAAARIDGLEMGLRAVGSRLPALQEEMQPLAAIWDGASRLSHRVDAALVPAGALVRGLERLRGLEKELKERDEDMERTVARLDEVLGIISSSRSSVSEELQGVLGSSVLEASRRRKLVRFVNKIGGGGDEEGRALMAVAMVKLQAEFIKLLAEGGDKEPVAAKLNAIVKRIASGEAAQGCVSAFIQRRSAALQLGPSPLSEGDAGEWSRRLQQMVGLLHDRERRLSEVVFGGVADEQGIGECVAMIAEASGIEELVQVGERLARNGGAAAPEGLFKLLDMFETLQNISPAVQELWGPLAGPRGTRLRARVRELQKSSVQAAYRAFHAFERKVAKQTLTKQVEQHPPPEDAGVHSITRFVVSYVEYLVSSSFYKPVLEQVLRIERIWKESDSASPSPNSNNANLVAGSKLVDCQVAKIIDCLSRAIDEQSKWYAGDSVKQNVFVMNNIYHLFRAAKRCEQLASIMGGDAWLRDRWLRVRDAATKYRRQTWSKLILLLNRDVLFVDRELVRHQLDAFSTELEHIVEWHRGVKIRDPELRSATCAALVHGILPVYRSYLQSYGPLVAGCVGLSPDRLEKLLVSLFDDDGELKSS*
>Isote1-EXO70.1-PKOX_2013792 [TSA: Isoetes tegetiformans]
MGAAKTDLDSLSAAAELVRESLKRSQVVTDSMVGILGSFDRRLSSLETAMRPTQVRTHAFRVAHQNIEKTLRAAESILSQFDVSRKVEAKIAKGPHEDLLSYLAAVDQLHQNVEYFSYNRSFKSSDGALSHARSLLSSAMDKLGEEFRSLLVQHSKSEDPAKLSELLPKPQASGHANENSTELISPRETSVLLPLVLLPPDIIPKLQEMARRLIAAAHNQQCVKIYSEIRASVLEQTLRKLGFEKLTKDDVQKLQWEILEGKIGSWIQDMRIAVKLLYTAECELCNEVFRSMDPYRGQCFAEVTTNSFTNLLSTGDAIARSKKSPEKLFVLLDMYETMHDLLPEIQVTFEGSECSGVLQAAISLSQKLAQTAKETFDDFLEAVEKDATKSPVHDGTVHPLTSYVINYVKFLFDYQTTLKQLFEDDDHEDKSNSYLAKSTAKIMQVLLSNLEGKAKQYKDPALTHIFLMNNIHYIVRSVRRSEAKDLLGDDWIQRHRRMVQQHAQMYQRTSWGKVLLCLSGQGQGLSSSGGSGHGSDSSGISRNVLKERFRTFNTLFEEVHQKQSQWTIPEVELRDAVRLAVAEVLLPAYRSFLRRYNAILDNSKNPQKYIKYTPEDLDQLLGEFFESKKIEQKR*
>Isote2-EXO70.1-PKOX_2009127.2002170 [TSA: Isoetes tegetiformans]
MSASRAGLDSLSAAAELLRDNLKRSQDVTDNMVRILGSFDRRLSSLEVTVLPIQLHTRTFRIAHQNIEKTLAAAESILSQFDVTRKVEARISRGPREDLVSYVAAVDQLLENVECFSYNKCNDGTLNYARSVLSAAMDKLNEEFCSLLIRHSKPEDPAKLSKFLVKPQAFGTANGNSTEIASFEIPGAKLENLPLVLIPSEIIPNLQEMARRLIGAAHNQQCLQIYSEIRASCLEQTLLKLGFEKLTKDEVQKLQWEVLEGKIWSWNRYMCIVVKLLYAAEHDLCNEVFCGMDPYQSQCFVKVTTNSFNNLLSTGDALAQSKRSPEKLFAFLDMFETMHDLLPEIEVMFYGSESYKILRAAAGLTQMLAKTAKEIFDDFVERVEKDATKTLVQDGSVHPLTSYVNNYVKFLLDYQTTLEQHLEGDDQGDKSSSYLAKSTAKIMQALLSNLDGKAKQYTDPALAHIFLMNNIHYIVRSVRGSEAKDLLGDDWIQRHRRLVQQHAQEYQRSGWGKVFLCLSGPGLTSNESSGMSRYVLKERFRTFYSLFDEVHQRHLQWTIPEVELREEVRLAVAEVLIPAYRSFLRRYNGILENPKNTEKYVKYTAENLEQLLGQLFESKRGVGLDMDGTTWIISA*
>Isote3-EXO70.1-PKOX_2097868.2005708 [TSA: Isoetes tegetiformans]
MESENEVEILVARAQLVRESLDKSKSITDTMVNILGSFDQRLSSLESAMRPTQVRTHAIRKAHENIDATLKAAETILFQFDVSRQVEAKVVGAIEDLGGYLAAVDQLLANVEFFSQHQSFKSSDGALNHSRSLLLKALTKLEDKFKQFLIQHSKLIDPARLFESLPNPVKPSISGQTASLEPPGRKSLTGGLPVLIPPRIIPQLNEMAQRIVKGGHGQQCLKIYRDVRASVLEENLQKVGVEKISKEEVQKMQWEVLEGKIGNWIRLMRVSIKLLFASERKICDQIFSKLDPYRERSFAEVIEHGFTTILSSGEAIVKSKRSPEKLFVLLDMYETMRDLLPEIKIIFTGEVSARMHEMAVGLTKKLSQTSRDTFNDFLEAVEKDATKTQVQDGTVHPLTSYVINYVKFLFDYQNTLRQLFGENTTDKKNTYLASATMKILQVLQANLDGKSKQYKDPALTQIFLMNNIHYIVRSIRKSEAKDLLGDDWVQRHRRIVQQHATSYQRSAWQKVLQCLSGQGLGSSTSSTGGSLGGPDGSTSVIPRGVLKERFKNFNTFFEELHQKQSQWTIPESELREAVRLAIAEVLLPAYRSFLRRYSALXENGKNPQKYLKYTPEDLERLLGEFFEGKVRNDLRR*
>Isote4-EXO70.2-PKOX_2101006 [TSA: Isoetes tegetiformans]
MDGMKTLNPEERVLATARHIMMTLGDDVNIKDDMLNILSKFDDRFSSMPRSERGSAPQQQDEEDEPECGASTSASLIAPRRAFLDEIDSAEETILKWKDEGLQKTIWGGPEENVAGYLQAVDDVQNILDGLSVSESKDGLDRAQNLLEMGMIRLQEEFRHLLEINSSPASPEDLLESVAISTIPSFSRENTFGSRPDPEDADVPDPDPAASSDDEEEEDVPTAEPVSDLNPLIDTLLPPDVVQDLHDIAKRMVQSQYTRECCQVYGSVRKLIIEESLQSLGAEKLSIEEVQRMPWDVLEGKIKKWIQNMNAGVKALFPTERELCRRVFEDLGDVEENCFADFARGSMMQLLNFGEAIAISRRALEKLFRILDMYEALRDLLPKICEIFSGETCAGVRNEASGILLRLGEAARGTFSEFENAIYRDASRTPVPGGALHPLTRYVMNYLSFLLVYVNTLNQLFENPGLEDSNGLEDQTPEDESQGESQKSVLAQQMVWIIDVLVSNLDTKSKLYKDPALTYLFLMNNVHYIVQKVKQTEIRPLLGDDWIRKHALQVRQHATHYQRVAWNKILSFLKDEGIRVGGSFSSGVSKTVLKERFKSFNAAFEEIHRTQSLWHVPDSQLRLELRISISEKLLPAYRAFLGRNRIYLDSERHPEKWIKYTPEDLEGYMNDLFEGASISGTRTR*
>Isote5-EXO70.3-PYHZ_2002514.PKOX_2012398 [TSA: Isoetes tegetiformans]
MGLTSGGAGVLAFKNRFKSEDADMKKIVESRKVLASAMEKAKAMTGDIELMAERLGRIRSRMPTLEGSISPLQYSTSDVTTLGGQIDRALKPASVLLEKFNHLHSLEATILGDPKEDIGGYLLAVTQMEESLRFLSSSSPLALRRLQEAVQSVSNIRDQTRFARMQEALSHAKDTSCPDGGLVQVAMDKLLLEFNRLLRENGVTESLPPIISPSKISPESKPTGKASTPLPLPVPVIQKLHSIAKRMAANEKTGMCSSAYVEDRRQRCQEAILSLKPGYFQLSGLKGVDSLEWGTLEAFIGEWTQHFEVAVKILYQHERKLCEKIFGGIDQEVYFPEIFCKIIRPGMGAFLNFGHLVSRSRKAPEKLFKLLDMFEALQNLQPSLNELLEGGEGCSELRLRARELQKQVVHAACQVFWEFTRQIESQREGPVVADAGVFKLTSYVVNYILYLLTEFYSPIMDQVLKIEQSWREAQPPEGENGKGLYKAVLGIMEALENAIQGRSKCYTDQAQCHIFLMNNYYYLFSRMKGSDLGSLLRDAWLKDKKSRVQQHVLGYQKEGWGKVLKHLNREGLFSSGSNGKGPASRELVRQRIRAFLAEFEEACQKQRNWTIQDPDLRDGTRLSIVQTVVPAYRSYFQHFGSLIDGSGYSRLPAEAVEQALGELFLGRDAVNGMAPPP*
>Lyccl1-EXO70.1-GWHBJYW00003113.fgen [Lycopodium clavatum] [NOTE: EVM0014793.1 remake]
MVVQEKMAPGVELMAARAKLLKDSLSKSQAITDNMINILGSFDHRLSSLEAAMRPTQVRTHAFRIAHQNINNTLKAAEAILTQFDVSRQVESKIVQGPHEDISGYLAAVDQLQSNVEFFSYNRSFKSSDGALNHSHSLLAKAMTKLEEEFKQVLTQHSKVVEPARLLDSLPNSAKSAINSSSAQEGGSMLTGDTKKNENVNTSDPNARLGEGTAPTLPILIPPRIVPQLREMAQRLIGAGHHQQCLKIYREVRASCLDQSLRKLGVEKLTKEDVQKMQWEILEGKIGNWIQFMRISVKMLFSAEQKLCDQIFYHLDPHREKCFAELSDNGFSMLLGSGEAIVKSKKSPEKLFVLLDMYETVCDLIPEIESIFSGDASAHIRESAIGLSKRLAQTAQDTFDDFLEAVEKDATKTPVFDGTVHPLTSYVINYVKFLFDYQITLKQLFGEDENTDKLNSRLAEATSKIMSALQNNLDGKSKQYRDPALTQLFLMNNIHYIVRSVRRSEAKDLLGDDWVQRHRRIVQQHATAYQRSAWGKVLQCLSGQGLSSSSGGSGGIATGPDGSNSGISKAALKERFKNFNLHFEELYQKQSQWTIPDTELREAVRLAIAEVLLPAYRSFLKRFSAILESGKNPQKYIKYTPEDLERLLGEFFEGKSKIEQKR*
>Lyccl2-EXO70.1-GWHBJYW00001125.fgen [Lycopodium clavatum] [NOTE: EVM0020696.1 remake]
MAALGDVPSLLAQAELIRESLAKSQIITDNMVEILGSFDHRLSSLETAMRPTQVRTHAFRIAHGNLDKTLKAAEAILTQFDVSRQVENKIIQGPRGDYNGYMAAVDELQRNIEFLSYNRSFKSSDNALDNARSLFSRAMGKLEEEFRQLLIQNSKQVEPARLLEALPNSTKPSGGSQPEMGDFASSDESSADMMKSKSIDPGSNMREGERKLALTLPVLIAPRMIPQLKEMAQRIVGAGHHQQCVKIYKEIRASSLEQSLRKLGVERLTKEDVQKLQWEVLEGKIGNWIQFMRISIKLLFAAERKICDQIFQQLDPYRDRCFAEVAEGGFVVLLSSGDAIAKSKKSPEKLFVLLDMYETMCDLLPEIEFIFSGDPSAGIRETASGLTKRLSQTAQETFNDFLEAVEKDATKTPVLDGTVHPLTSYVINYVKFLFDYQATVKQLFEEDENVDKSSSHLATATRKILQVLQNNLDGKSKQYKDPALTQLFLMNNMHYIVRSVRRSEAKDLLGDDWVQRHRRIVQQHATTYQRTAWGKALQYLSGQGLSSSSGGSTGITGNADSGGMSRAVIKERFKNFNLLFEELHQKQTQWTIPDSELREAVRLAIAEVLLPAYRNFLRRYSSILDNGKNPQKYMKYSPEDLERLLGEFFEGKFKGDQRR*
>Lyccl3-EXO70.2-EVM0021498.1 [Lycopodium clavatum]
MAELDGEERVLATAQHIVRSLGTTENMTDDMLNILSNFDDRFSGINTMSPKNQEPVPAEELSTEVVEESKKALDAAEKVILDWESVISEATPGAVIFESSSDDGAKYLGAIDKVQNALACLSVSESYITENRVQNVLQVAMARLQEEFRHMLATHSQSLDPGFLLDHFACSFSSYIEGADLESKSSLEVSMSSNHQEALEEVASQSSFEEEEDAPGAELQTDPIIDLIPPEVVKSLHDIAQRMVSAGYRRECCQVYGSLRKPVLEESLGGLGFEKLSIDEVQRTTWEVLEGRIKKWIQAMKAGVKVLFASERQLCEDIFEESELVENCFGELSRAPIIQLMNFGEAIAISRRSPEKLFRLLDMYETLRDLLADISVIFSGESCAGVREEASGILLRLGEAARGTFTEFENAIAKDTSKVPVPGGAVHPLTRYVMNYVRFLFDYVDTLKHLFGENTELQNCQDDDKKSPMHDDLSPFSVQIISIMNVLQSNLDEKSKLYKDLALGSLFLMNNVRYIVQKVNGSEMQALLGDDWLRKHTRLIRKFATDYQRSAWTKVLACLKDEGIRTSGSFSNGVSRAVLKERFKSFNAAFEDIHKAQSSWLVPDFQLRLELRISIAENLLPAYRAFLGRYKTYLESEKHPEKYIKHTPEDLETDLNDLFEGRTISNQRWRSSSS*
>Lyccl4-EXO70.2-EVM0001797.1 [Lycopodium clavatum]
MLPKNLEVVLTEEVPAEVSRESKTALELTEEALLKLETVFLKNTSPTMIFDSSSDEGAKYLGAVDEVQNTIASLSLTESNITEDRAQNILQVAMLRLQEEFCQLLATHSQPLDPDLIADHLDSSLSSNPGKATDLDSKSSFDVSMTSNHHELSDEVDSQSSGEEEENVSAVEPLTHRIIDLLPPEVVQNLHEIAQRMVSAAGFRRECCQVYGSARKSVLEESLGRLGFEKLSIDEVHKMTWEALEVRIRKWIQALNVGVKVLFAGERQLCESIFEESGLAEICFAELSSTSITHLLNFGEAIAVSQTSPEKLFKVLDMYETLRDLLTDFSAIFSGESFAGVREEASGILLRLGEAAKGTFAEFGNAISRDTSRVPVPGGAVHPLTRYVMNYASFLFEYGDTLKQLFADDTGIPEFQGDGERTPTHDNLSPLGVHSIRITHILQSNLDEKSKLYKDPALTYLFLMNNVRYIVQKVKDSVLRALLGDDWLRKYTSLVRKYATDYQRASWTAVLACLKDEGIRTSGGFSNGVSKAVLKERFKSFNAAFEDILKAQSSWLVPDSQLRLELRISIAEKLLPAYRSFLGRYRMFLESEKHSEKYIKYTPEDLEARLNDLFEGRTSSNHRFKSTIS*
>Lyccl5-EXO70.2-EVM0024925.1 [Lycopodium clavatum]
MTTLDGEERVLATAQHIVRSLGTSEMMTDDMLNILSKFDDRFSGINSMLPKRQEPALREAILPSTSEVELDDGLKTSLDKMEEVLWQWDTLSSEASPQTMIWDQYPTEGERYLKAVDEVQSMLDSLSVSDSSIDRVQNLLQLAMARLEVEFRHVLVTHSESVDPDTLLDYLAVSSLAAPSFTSNGEESVDITPQSSFNGPSFISSQFEAAEGASSSSGDEEEDVPVAQPVTDFNPIIELLPSTVVADLHEIAQRMVVAGYKRECCQVYASVRKAALEESLHRLGVEKLSIDEVQRMTWEVLEGRIKKWIQAMKAGVKVLFASERQLCEDVFQDIIGVGETSFTDVARGSMMQLLNFGEAIAISRRSPEKLFRILDMYETLRDLLTEIRVIFSGEACVGVREEASGILLRLGEAARGTFAEFENAIYRDTSKTPVPGGAVHPLTRYVMNFIRFLFDYVDTLKQLFGDRKELPKLPGEERTIVTDFMGDDERALGQDDLSPLAVQAIWITHLLQNNLEGKSKLYKDPALTYLFLMNNLHYIVQKVKVPEVRALIGDDWVRKHTLLVRQHATSYQRAAWGKVLACLRDEGIRASGSFSSGVSRVVLKERFKTFNAAFEEIHKAQSGWFVPDYQLRLELRISIAEKLLPAYRAFLGRYRVVLEKEKHPQKYIKYTPEDLESYLNDLFEGSSSSSLKWKS*
>Lyccl6-EXO70.3-EVM0017145.1 [Lycopodium clavatum]
MGLESSGSVIHGVVRKPELMSELQAARDFLLQTMEKAQVLATDLSTTHFRLQNIADRLPALEIAMRPMREQSMDASKFSSFLDNAMAPAAVILKKYESLHALETKILANPKEDIGNYLLAVSQLEEALQFLSENRNVAVQRLQEAVHLLRESKAADNFRMQRICEALAAVKAVESQQEQHDSASLDFRLMNIALKKLQEEFYRLLVENSTAISLPPLIGIHEKPNKISPTLPLPIMQKLQAIFKRMVANGQVDQCAKYYLEVRSDKVRESLLGLKPTYLQFSSVKAVDSLDWPNLEGYIGDWTQHFEVAVRILYAGERNLVKRIFSSVDYLSQSKIFASLAHGGMASFLQFGQSVARSHKAPEKLFKLLDIFETLQNLDPSIAEVFEDEGCNEIRLRVRELQKQTVHGACQVFKEFGHQLQLQKDCPLPPDGSVLKLSSYVVNYTKYLVSEFYSPIMNQVLQIEQSWKNGNVKESGLQQAVLHIMELLDNTLLACSKGYKESSLSHIFLMNNYYYMLTRSKGSELGPLLGDAWLKQTRSKVQQQALAYLREGWGRVLSQLSRDGLFLSADSRVASRDLVKQRLKAFTSAFQETCERHSKFMIVEADLREDTRRAVIQAVVPAYRSYVQSYGPLIEQGDMNSNKHMKFSAEALEQRLGELYQGRT*
>Lyccl7-EXO70.3-EVM0008673.1 [Lycopodium clavatum]
MDNALMSKLKSARHLLQHTVEKSQVLATELDMVHLRFQSIRERLPDIEAALEPIRERSNDSRALGSRLDQAMAPAAFILEKYEAMHSLEGTIRGNPKEDISGYLLAVSQLEEVVHFLSGNRNTAVQRLQEAVQFVEKSKVADGHRIHRLKEALAAVRALNGGQSKGVDNGLKDIAFKKLEKEFLRLLSENSKAIPLPLPVGIGEKRSKAALPFPVPIVQKLHAIVKRMEANGEVDRCAKPFVELRSGRVRESLLALQAKYLQLSSVKAVDVLDWATLESYIGDWTQHIELAVRILYAGERLLCWKVFASLSSERKSQFLGNVAHAGMTSFLHFGESVARSEKAPEKLFKLLDMFETLQNLDQSMNEVFEGDGCQEIRHRVRELRKQIVHAACQVFRELGSQVEMQKEGPLPPDGGIFKLSSYVVNYMKYLASEFYSPIMNQLLQIEQSWRLGSVKEGCLPAAVLNMMELLEKTLLARSKGYKDASLAHIFLINNYYYMYTRSKSSELGPLLGNSWLKDCKSKVQQQALAYQKEGWSKVLSHLSRDGLFLSTNSRVASRDLVKQRLKAFTAAFEETFEQHRKWIIADAELREATKVAVIQSIVPAYRSYIQNYGPLLEMGGSSNKYVKFLAEDVEQMLEKLFQDKIQKASNGVSGKIHANGS*
>Cerri1-EXO70A-Ceric.03G034000.1 [Ceratopteris richardii v2.1]
MVAQRDLEALLERSRFMRDSLCKSQNITDSMITILGSFDHRLSDLETAMRPTQVHTHAIRKARENIDNTLKVAENILAQFDVSRKVESKIAAGPHEDLGGYLAAVDELRDNVEFFTYNNSFKSSDSALNHAHGLLSKAMVKLEEEFRDLLTLHSKPQEPAKLIECLPNSVRSNSPGTQGDGEEKGLPQIATNGKHVKGLEGVGSLIPTKVIPQLHELAQRMITAGHHQQCCKIYRTVRASVLEQTLQQLGVEKLSREDIYKMQWDVLDGKITSWIQFMRIAVKLLFSSERKLCDQVFHGLEPYRETCFSEVTGNSVTMLLTFGESIAKSKRSPEKLFVLLDMYETMRELFPEVEIIFGGKPSASICEAVSGLTQRLAQTAEETFNDFADAVEKDVTKTPVQDGTVHPLTSYVINYVKFLFDYQVTLRQLFGEDEMVEPAKSQLAAATVKIMAALQTNLDGKSKLYRDPALAHVFLMNNIHYMVKSVRRSEAKDVLGEDWVQRHRRIVQQHAQNYKRVAWSKVLQSLSVQGLTSSGSGLGNEGSMSTGVSRTMLKDRFKTFNFQFEELYQRQIQWFVPDVELRESLRLTVAEVLLPAYRSFLKRFGSLMDGGKNPQKYVKYTPEQLDTMLGELFEGSKPKTEPRR*
>Cerri2-EXO70A-Ceric.01G062100.1 [Ceratopteris richardii v2.1]
MAAPQDLEILLERSRLMRESLCKSQANTDNMIAVLSSFDDRLSELDTAMRPTQVHTHAIKKAHDNINDALKFAEKILSQFNVSKKVESKIIEGPRKDLNGYLAAVNELRNNVHFLTHSKSFKPSDSLMNRANGLLSKAIVALEKEFEDLLSSNSKSHEPAKLIEHLKNSVPSASSSKNEVGCRDELSLKDASKPSKVANSKGIEDFDLRINPQVIYQLHELAQQIISGGRHQQCCNIYGSVRAFVLEQTLQKLGVDKLVRDDTSKLQLDVLKEKITSWIQYMQISVKLLFPFERKLCDEVFYQLDPYGGVCFDDVISKSITMLLSFGENIVKRNRSPEKFFVLLEMYETMKELSPEVEAVLKGSSSSSIFEAVYGLTQRLGQVAKEMFISFQDCVEKDPTKIVVPDGGVHPLTSFVMVDYVRLLIIHKSTLGELIGEDEKVESANSQLAAATVKIMSALQTSLEEKSKLYNDPALAHVFMMNNVHYIVKCVRRYETNQVLGEDWVQRHRRIVQQHAQNYKRVAWAKVLQSLSVQGLTSSGSGVGFDGSMSTGVSRTLLKERFKTFNVQFEELYQRQRQWSVPDSELRESLRLAVAEVLLPAYRSFLKRFGSYVEGGKNAQKFIKFTPDELDGMLGELFEGSRSKANANSH*
>Cerri3-EXO70BC-Ceric.37G039600.1 [Ceratopteris richardii v2.1]
METAQEPRRILDQVGKVITGSSSPTSASFMEAVDSLQHLLDNMSLGIHDQNSETLDEAQSLLQIGMCQMEDEFRRILEMHSESVDPEWLFDPIANPSFSSLSRERSAEIAAAVEDSGEGKQEEDESSLPPNEKPLIDMLPPEVVPILSEIAVHMMTSGYRMECCQTYIQVRRPIMEESLFRLGVERFTIEDVQRMSPDVLENEIVRWIKALSVSVRILFPSEKRLAEQVFATSSSISEWCFAEVGKGCMTQLLNFAEAVAIGRRSPEKLPRILDMYEDLRDVLDDIDSIFSGSSCTNLRSEASDVLCRLGEAARGTFAEFASAIKKDTARNAVPGGAVHPLTRYVMNYLRLLSCFSNTLDEILGDQRSIDSLPRVVDESSNLGLSPDESGRHSDDESPLSMQIVYLIEQLEGNLEGKAGLYKDTALHYLFLMNNYQYIFQKVKASEVRKQLSDEWLRRHRGKVRQFHNSYLRGAWHRVLACLRDDGIHSGSGSSFSGGVSKSVLKDRFKQFNATFEEVVRTQQSWIVSDPELCADLRISIVEMVLPAYRAFLGRFRSHLESERNSDRFIKYTAEDLESILNDLFDEGNLSHRRGSFSST*
>Cerri4-EXO70BC-Ceric.16G058700.1 [Ceratopteris richardii v2.1]
MDLKENLRQALDKVGKVVTCSDGPPSDYLGAVESLLELLESIPMGVLDQDDQTLDEAQSLIQIAMSRMEGEFRQLLEDYSESVDPDWLFDPLANPSVVPLMETKTGQVMFTDSFEGEQEVPSKRPPLGPLFIDLLPSEVIPTLMNIAVCMVQSGYEMECCQAYIQVRKPILEESVSRLGMERFSIDDLQKMPREILEAEILRWMKALSVSVRILFPSEKQLCEKIFANRSLSENCFEQIGRGSMAQFLDFAEAVAIGRRSVEKLPRILEMYESLRDLLDNIESIFSGASCSKLRREASSVLCRLGESARGTFIEFATLIRKNTSRNALPGGTVHPLTRYVMNYLRLLLCFTNTLNEILGNRRENNCFMRADEGTNIRVPHDDGEGEHQDESLISTQVVHLIELLEINLDGKADLYRDSNLRNFFLMNNFQYIVQKVKDSEICRQLSDGWMRRHMGKVRQFHKSYLIGAWQKVIACLRDDGTHSGSEGGFSRGSSKSVLKDKFKQFNDTFEEVVKTQQSWIVSDPHLRADLRISIVELVVPAYRAFLTRYRSHLESEKNSDRVLKYSVEDLECILNDLFEEGSISHRRSSFS*
>Cerri5-EXO70BC-Ceric.38G025200.1 [Ceratopteris richardii v2.1]
MSGSSGEDRVVATAHHILRTLSSSHTDDMLRILSTFDDRFSRFSLNVPRSNPNDSPCAPSDLGSQSGRDHHSLLSSDDDDDDDEDDDEHDQLDPHLRSAEQLIMKWDFSASTTQTFLFSDHRDVVPSYIDAVDSLHSFVNSPPSATPESSRLIDRAQNALQFAMLRLEAEFCHVLQKYSEPADPEWMMTLVSNRSGFNGGFSFSSSSTTGSRRLDEDSDSMREHLSKDTHEDDELFDGDEGIAKSHSIADTIVDLLPPEVVTDLHSIVVRMLRSGYDTECVQAYVGIRKGIVEDSLQRLGQEKFTFEEVQRMAWELLETEISKWTRTTKIAIEALFPSEKQLCENIFADSHALSVEAFMEVAKSSFTQLLNFGDAIAISRRSPEKLFKILDMYECLWDQLTTVENIFGESVRSEAAAVMSRLGDAAYGTFAEFENAIQRDTSRSPVPGGAVHPLSRYVMNYMKFLCDYMDTMNHILSERSGLQVGGSFDQREPDQSPLSGVTLCLMENLEKNLEAKSKLYKDASLAYLFLMNNVHYICQKVKASDVQKLLGDDWMRRNRGKLRQYHTSYRRTAWTKVLMCLKDEGINVSGGSASSGSSGSRNVLKERFKNFNAAFEENVKAQSTWVVWDPQLCTELRISITEMILPAYRSFLGRFQNYLDTRHPEKYVKYTAEDLEVYLNELFEGGSGSGNKRRPFPSSGSI*
>Cerri6-EXO70BC-Ceric.36G038300.1 [Ceratopteris richardii v2.1]
MAGSSGDDRVVAAAHHILRTFSSSHTDDMLRILSSFDDRFSRFSMNPSRDSRKNASDLLCVPSDVGSRSFGPHEASSFAKNDHRETDSEHCDSQNDEDQLPSALRSAEQMIMKWNTNSSTSPTFLFSDHSDQVRPYLDAIDSLHNFIDSLSSSSTPEACRLMDHALSILQFSMLRLEKEFSHLLQKHSEVADRDGMSVPSNRSLFDASSSFISRRSDEDYESVKEHKGKDMHDDEEIPDGDESIARSYSITDTFIDLLPPDVVTDLQSIVNRMLRSTYDTECVQAYVDIRKGVMEESLQKLGQEKFTFEEVQRMPWELLQAEISKWTRAMKIAIKTLFPSEKILCETVFTGSHALSVEAFSEVAKTSLMQLLNFGDAVAVGRRYSEKLFKILDMYECLQDHLSEIEVIFGKAVRTEAEAVSLRLGEAARGTFAEFENAVKNETSKNATPGGAVHPLSRYVMNYMRFLCDYTETMNHLLLNRSDTHNEMVSDQRKSDESPLSAITLTLMESLEKNLDAKSKLYKDPALAYLFLMNNMHYISQKIKASDVRKLLGDEWIKRNRGKLRQCHNSYRRTAWTKVLMCLKDEGINISGGFASSATRNVIKERFKNFNAAFEENVKAQSSWVVWDPQLSTELRISITEMILPAYRSFLGRFQNHLDSRHPEKYVKYTEDDLECYLNELFEGGSGNKRKSYPATGSTQ*
>Cerri7-EXO70BC-Ceric.20G052000.1 [Ceratopteris richardii v2.1]
MDDISGDDRVMATAHSIIRSLDSNNARDMLRILSSFDDRFSRFTLSPPANGSDQQERNAPPLPASANSVVEVEEKSLQESLDLIQQWKRPSESSCRTFIWPDKPDLSKSYLNAVDFLQEFVKNPSPAVDSSTLDSAQNALQIAMLRLEDELQNLMETYGKPIDPDSLKETTGDNGDEEGDTNGGDKDGLMESNAERGRVDKNVKSMSIELFPCEIVTILGNIATRMVSNGYQAQCRRVYVCNRKGALEENLQRLGFEKLSVQDVQTMPWELMENEIINWIYIIELAVRVLLRNEKELCKSVFGDRLILIEDIFAEFAGGSITQLLNFGEAIASAETSPEKLFKLLDMYEALSESLSVIDDLFARGSGVDIRAEATAILSRIGDAAKRTFSAFENAVQRETSRNPVPGGAVHPLTRYVMNYIRFFSEYTETLDYLLKDRDDAQSRDQKSRSEGSCKGPLSLLTLNILELLEKNLDTKSRLYKDPSLKLLFLMNNLHYMVQKSRIAEVRKLIGDDWIKKHSGKLLFYHTDYRRTAWTKVLSYLVDEGISVSSGSMNAATRNLIKERFKNFNTAFEEIVKTQSSWIVSDSQLCAELQISITGMILPAYRNFLARFQKHLDAVKYRERYVKYTPEEVEDYINSLFSGSSGSMNRRKG*
>Cerri8-EXO70BC-Ceric.20G051900.1 [Ceratopteris richardii v2.1]
MGAMDSDGRITATAQHIISIMGSDKATDVLRILSTYDNRFSRFIVSSSTGRDVQEERDDPPLEAPAGAAEIGETVLLESLDIVQHWESSESASGTYIWSGNQADSSTYLDAVERIQEFVNKPGAADTTNLDRARDALMVAMLRLEKEFFHLLESHAKSMDPDKLQEMIQDDKDSDEGDVSTADGLEKTSGSDDLRQGSKSFKSVTIDLLPGDVVADLREIASRMLKSGYQAESTQIYVSSRKSVLEECLQSLGFQKLSIDDVQKISWNDLGNKISRWIQILKLAVGILLRSEKEICRSVFESNYDLADGVFNQLARGPITLLLNFGEAVAIAQRAPEKLFKLLDMYEDLRDLLPGINDLFVGESGATVREEGATILTWIGEAVKGTFAAFEAALQREASQNPVPGGAVHPLTRYVMNYIRFCSDYTETLNHLLGERNLTQAVTNAGSEESNREPFSAVILTVLDLLVKHMDKKANLYKDAALSSIFLMNNLCYMVQKAKDAEVRKLVSDEWIRRHNAKMYQYHSEYIRKAWTNVLSYLGDEGMNLSSGSMSSSTKNQIKEKFRNFNMAFEENVKTQSSWFVSDPQLCVELQISITRMILPAYQNFLTKFQKHIDVYNGRERYAKYTPDEIEENINALFEGIHGHSDRRRG*
>Cerri9-EXO70DEFH-Ceric.23G074100.1 [Ceratopteris richardii v2.1]
MASSKERNDGIMATAHRMLKPFNSHHANTEDMLHMLSEFDERLLCVNDAQNSKITERAASDLLSQEQNELVESLTKAGDTVLKWEKVCSEHSNKTQIWSCQDRHSETYLRAVDELQELMGSLSMSKSDQGSFGSVQSLLQMAMSRLEEEFKHLLLVHSNSIDPEWIYELVAAQSASSGTEDSPVYKGEVDDMSTYGSNSGNAEANSNTEDEDDDMGLSSSLHAVSFTIQLLPADIVSNLNEIARRIIAGGYGRQCAKIFSSVRKAFLEQSLSRLGVEKLSTEDVHKMAWEALEVRIKKWVQTVKVAVKVLYPSERILCDQVFAGLSPWREIAFVDLARSSMLQILSLGEAIAISRRSPEKLFKILDMYESLWDLIPDINLIFSDDICCSVRAEAQGVLVRLGEAARGTFADFENAIQRDASRTPVPGGAVHPLTRYVMNYIWLLFSYSSTLRRLLGDKKLRVRTTGASPPNDENSQNVTDNLSPLAVQIIWLTVLLECNLDGKSKLYRDVAQSYLFLLNNAHYIVQKVKQSELSSLVGEDWVQKHSITVHQYATNYVRAAWMKVLACLRDEGITANGSFSGGISKFSFKEKLKTFNSYFEELLRTQSAWIVPDPQLREELRLSIAEKLIPAYRSFLSRYQSILDSGKYPGKYVKYTAEDIENCLLDLFEGTTSSLVAKRKSFSVG*
>Cerri10-EXO70DEFH-Ceric.35G033800.1 [Ceratopteris richardii v2.1]
MASHEDNNKRTLVIAQNMLDSPSSYDSYVEDGLHCVDEPGFSAVEKDYHARILNKAGKTVLKWEKSCLESSDRTQIWSDEAEAEDSYLRAVDELQDLMESLSVSNRERMILERAQTLIQTAVSRLEEEFKHLLLLHSSSLDPEWILELLAEQSANNETEDTSGVFFNDQEDRRSICVSNGTDNGNMEDDNGGLGPSIQDANFTLELLPSDVIYKLNAIAQRMIACGSGRACTQIFASIRKALLEQSLLRLGVEKLSTEDVHKMPWELLEVRIKKWVHTVKIAVRVLYASERDLCEHVFEHLSPWRECAFADLARSSMIQILGLAESIAISRRSPEKLFKILDMYETLWDLLPDINLIFSDDLCCSVRAEAHGILVRLGEAARGIFAEFENAIQRDASKVPVAGGGVHPLTRYVMNYIWLLFSYSGVLRKLLGDKKMDVLHSNALPGVNEEKNPSGTDKLSPLGVQIIWLTVLLECNLDGKSKMYRDVAQSYLFLMNNAHYIVQKVKQSELSSLVGEDWVLKHSSMVRQYATNYVRAAWVRVLACLRDEGIATTGTFFSGISKAVLKERFKAFNGHFEELLRTQSAWIVPDPQLREDLRSSIAEKLIPAYRSFSSRYASWETFMQIRQVHTRGSAELFARLVRRHGQRHGCKEEVFLCWLTSRAEYRKLGHVHIAASEVYSFGANVYSTLNLTLLA*
>Cerri11-EXO70DEFH-Ceric.01G111900.1 [Ceratopteris richardii v2.1]
MEQPSVTTWDHSALKWAMPGQKHDAYPNRECYRSHSFACHNEGGKVQGYTTSLSIPRPALERTQSQLQLDMTRLEEEFRRILVTHSSSIDPDWICEQALGSANVEEFGKFYDLHEFHAGSESCNEGEEDDHNRDTGLESDPKFTVELIPLDVVLDLNDIAKRMMVGGSANECCQVYTSIRKSVLEYNLSRVGMEKLGMDSVQKMSWESLELRIKKWIMAVKVAVRVLYPSEKVLCNQVFNGLRQLAESSFLELSRGSVMQLMCFAEAITISRRCPEKLFKILDMYETLSDLLPAMHAVFSDELCLFIRDETRRTVMRLGEAARAIFVEFENAIQRESSKISVPGGAIHPLTRYVMNYIWLLYCYVGPLNRLLGEKKKEKPKLAELENQVSSYFHEDDGDNFADKLSPLGVQIVWLTVLLECNLDGKSKFYKEIALGYLFLMNNVHYIVQKVKKCELSSLVGKDWIEKQSNQVRQHATNYLRASWKKLLSFLQDEGFHVGGTFFSGGNSKNVLKDRLRCFNCLFEELHRTQSTWIVPDAELREELRISIEEKVIPAYRSFLTRHQSIINSGRGQHKYIKYTPEDLERCLRDLFEGNSFPVGTRRMSFSVS*
>Cerri12-EXO70DEFH-Ceric.11G046700.1 [Ceratopteris richardii v2.1]
MANKDGDRRVLAAAQHIVRTLGKNEHMTEDMLNILSNFDDRLSKMNDFMQEPRGPTGSSVSTILQNMRERLNVAEEVIRRRTADASLIWAGPSQDARSYLKAVDDVQSLMGPLSGTWCEKSMLDRATQVLHIAVQRLQDEFNHMLVINSETVDKEWLSYCANKSYVPSSNGGAAGHTGHSSDSSDDEDDDDIPLAHPVTEFNAVFDPIPPDRVKDLNAIAQRMVRAGYGRGCSHVYVSVRKNVLEQSLYRLGMEKVSPDTVHKMPWEELETKIKKWIQTLKVAVKVVLSAEKKLCDNVFVGLSPQREESFLELASGSLMHFLDFGKNVAAVGRTPEKLFKILDMYEIIKELLGDINMVFCDDICESVRAEVRGVLSQLAEAARGILQEFELGIQRDASRIPAAGGTFHPLTRYVMNYMKFLVDYANTLEVLLRDKRREVPKSLGVETFGLSDTLVDIQGREGEKMSSLAIQMMWLIVYLERNLEAKSRQYMDQSMALLFLMNNVQYIVQKVNQSELSILLGDGWLRKHTGQVRAYIANYVKTAWRNVFACLRDEGLTSTGGLSGGVSRIAIKDRLKNFNFAFEEACAAQSSFIVPDPQLREALRIAIAGKLIPAYRTFIERYGNSLEGGRQADKYLKYSPDDLENHVIDLFDAT*
>Cerri13-EXO70DEFH-Ceric.22G036600.1 [Ceratopteris richardii v2.1]
MANNDGDKRVLATAQHIVRTLGKNEHMTEDMIRILSNFDDRFSNMNELTKEPRGPPASSVSAIIQKMGERLNVAEEVIMRRTSDVRLIWDGHPDDAVVYLRAVDDLQSLMGPLSSPWSDKAMLDRAHHVLQVAAQRLIEEFNVMLVTNSEAVDTEWLSYCENEPSAHSARGGEDPHAPVSDSSDDDEDEDIPLAHPVTDFNAVFDPIPPERVKDLNEIAQRIVRAGYGRECIQVYVNVRKSVLEQSLYRLGMQKIKMEIVQKMAWEGLEAKIKNWIQALKVAAKVVFPTEKKLCDNVFVGLNPQRANSFPELASGALMQFLAFGKAVAGVRRTPEKLFKILDMFEIIKDLRSDINMVFCDELCERIRTEVGIVLGQLGEAARGTLQEFELAIQKDASKIPVVGGAFHPLTRYVMNYIKFLVDYSGTLEILLKDKRREVPKSLGVETFGLSETLLESRSRDNEQVSSLAVQIMWLIVYLEGNLDAKSKLYMDQSMALLFLMNNVHYIVQKVRQSELSALLGDGWLRKHNGQVRVYAANYVRTAWKTVFSCLRDEGLTTNGRLSSGVSRVAIKDRFKNFNLAFEEACAAQSSFVVPDPQLREELRIAIAEKLIPAYRSFVGRYGNFLETGRQPDKYLKYSPDDLENHVIDLFDAPN*
>Cerri14-EXO70DEFH-Ceric.10G088800.1 [Ceratopteris richardii v2.1]
MGERLNVAEEAIMRRSSNVCLIWDGHPDDAVIYLRAVDDPQSLLGPLSSPWSYKAMLDRAHHVLQVAVQHLIEEFNVMLVTNSEPVDTEWVSYCENEPSTHSGPGGEDPHALVSDSLDDDEDEEFPLAHLVTEFNAVFDPIPPERMKDLNKIAQCIVRAGYGRECKHVYVSVRKSVLEQSLYRLGMQKIKIENVQKMTWESLEAKIKNWIQAFKSGSEKLASGALMQFLAFGKVVVGVHRTPEKLFKILDMFEIIKDLRSDINMVFYDEMCERIRTEVGIVLGQLGEAARGTLPEFELAIQKDASKIPVVGGAFHPLTRYVMNYIKFFVDYSATLEILLKDKRREVPKSLGVETFGLFETLLETIQIMWLIVYLEGNLDAKSKLYMDQSMVLLFIMNNVHYIVQKVRQSELSASLGDGWLQKHNGQVRVYAANYVRTTWKLVFSCLRDEGLTTNGRLSSGVSRVAIKDRFKNFNPAFEEACAAQSSFVVPDPQLHEDLRIAIAEKLILAYRSFLGHYGNFLETGRQPDKYLKYFLDDLKNHVIDLFDAPN*
>Cerri15-EXO70DEFH-Ceric.12G083000.1 [Ceratopteris richardii v2.1]
MANNDGDKRVLATAQHIEPRGPPASSVSAIIQKMGERLNVAEEAIMRRSSDVRLIWDGHPDDAVIYLRAVDDLQSLMGPLSSPWSDKAMLHRAHHEFNVMVVTNSESVDTEWLSYCENEPSTHSGRGGEDLHAPVSDSSDDDEDEDIPLAHPDIPLAHPVTDFNAVFDPIPPKRIVGYGRECIQVYVSILGMQKIKMEIVQKRAWEGLEVKIKNWMQALKVAAKVVFPTEKKLCDNVFVGLNPQRENSFPELASGALMQFLAFGKAIAGVRRTPEKLFKILDMFEITKDLRSDINMVFCDEICERIRTEVGIVLGQLGEAAWGTLQEFELAIQKDASKILVVGGAFHPLTRYVMNYIQFLVDYSATLEIFLKDKRREVPKSLGVETFGLSKTLLESRSQDSEQVSSLAVQIMWLIVYLEGNLDAKSKLYMDQSMALLFLMNNVHYIVQKHNGQDRVCAANYVRTTWKTVFSCLRDEGLTTNGRLSSGVSRVAIKDRFKNFNLAFEEACASQSSFVVPDPQLREELMDGGKYQRSAGCGHFRTQKEIASQPRGVS*
>Cerri16-EXO70DEFH-Ceric.1Z191100.1 [Ceratopteris richardii v2.1]
MNELAKEPRGPPASSVSAIIQKMGERLNVAKEAIMRRSSDVCLIWDGHPNDALIYLRAVDDLRSLMGPLSSPWSDKAMLDRAHHVLQVTAQRLIEEFNVMLVTNSESVDTEWLSYCENEPSAHSGGGGEDPHAPVSDSSDDDEDEDIPLAHPVTDFIAVFDPIPPERMKDLNEIVQRIVRAGYGRECIQVYVSMRKSVLEQSLYKLGMQKIKMEIVQKRAWEGLEVKIKNWIQALKVAAKVVFPTEKKLCDNVFVGLNPQRENSFPELSFGALMQFSAFGKAVVGVRRTPEKLFKILDMFEITKDLRSDINMVFCDEMIRTEVGIVLGQLGEAARGTLQEFEIAIQKDASKIPMVGGAFHPLTCYVMNYIQFLVDYSATLEIFLKGKRREVPKSLGFETFGLSKTLLESRSRDNQVSSLAIQIMWLIVYLEGNLDAKSKVYMDQSMALLFLMNNVHYIVQKVRQSKLSA*
>Cerri17-EXO70DEFH-Ceric.1Z292500.1 [Ceratopteris richardii v2.1]
MTEDMIRILSNFQDASSVSAIIQKMGERLNVAEEAIMRRSSDVRLIWDGHPDDALIYLRAVDDLQSLMGPLSSPWSDKAMLDRAHHEFNVMLVTNSESVDTEWLSYCENEPSAHSSRGVFDPIPPERMKDLNKIAQRIVRAGYGRECIQVYVSMRKSVLEQSLAWEGLEVKIKNWIQALKVAAKVVFPTKKKLCDNVFVGLNPQRENSFPELASSALMQFLAFGKVVAGVRHTPEKLFKILDMFEIIKDLRSDINMVFCDEMCERIRTEVGIVLGQLGEAARGTLQEFEIAIQKDASKIPMVGGAFHPLTCYVMNYIQFLVDYSATLEIFLKGKRREVPKSLGFETFGLSKTLLESRSRDNQVSSLAIQIMWLIVYLEGNLDAKSKVYMDQSMALLFLMNNVHYIVQKVRQSRKHNGQDRVYAANYVRTAWKTVFSCLRDEGLTTNGRLSSGVSRVAIKDRFKNFNLAFEEACAAQSSFVVPDPQLREELMDFCQSDCTCPTPLFPDLSGFVPDFPASLLHSSTIVPHSFPPLSPTPLPTFPLP*
>Cerri18-EXO70DEFH-Ceric.1Z278300.1 [Ceratopteris richardii v2.1]
MTEDMIRILSNFQDGFSNMNELAKEPRGPPASSVSAIIQKMGERLNVAEEAIMRRSSDVRLIWDGHPDDALIYLRAVDDLQSLMGPLSSPWSDKAMLDRAHHVLQVAAQRLIEEFNVMLVTNSESVDTEWLSYCENEPSAHSSRGVFDPIPPERMKDLNKIAQRIVRAGYGRECIQVYVSMRKSVLEQSLAWEGLEVKIKNWIQALKVAAKVVFPTKKKLCDNVFVGLNPQRENSFPELASSALMQFLAFGKVVAGVRHTPEKLFKILDMFEIIKDLRSDINMLGEAARGTLQEFEIAIQKDASKIPMVGGAFHPLTCYVMNYIQFLVDYSATLEIFLKGKRREVPKSLGFETFGLSKTLLESRSRDNQVSSLAIQIMWLIVYLEGNLDAKSKVYMDQSMALLFLMNNVHYIVQKTVFSCLRDEGLTTNGRLSSGVSRVAIKDRFKNFNLAFEEACAAQSSFVVPDPQLREELMDFCQSDCTCPTPLFPDLSGFVPDFPAKKEEELLFHRDILYPCIGYNTQITGDSIRIKNKWKRAVHWQYSIEGKPVSTLELHSK
>Cerri19-EXO70J-Ceric.25G067800.1 [Ceratopteris richardii v2.1]
MVDGALSTLRRCNFHQQKLLSARSNLANHLSELSEIRVKLRDADNRLQDIDQKLPLLYETLAPISVYATYSTGLADRVDSAVNQTSSVLELLKSIQDTERKLRIENPQHDLRKYLAMVCCMERYLHTLDDTYDPSLESFQNAIAYLKESRALDRYTLSKLLDELEQQKNLHPYEELMNMNEGGLFSVPLSKLEDEFRRLLSENCVVLDLSKYTKSPDADNPQDITGPIVIDLIKQEVIIQLVVIADRLRVNNRLDGCLDMYMEARGRMMKKSMASVKPAYLRHASAEAVRELKWEDVHSFLFSWMHDFTAVVRVLMVSERQLCKLVFAMLDPSSQQTKVFEDILKESKFTLFLTFVEEVARSHHRPEALLVGLLDLVRGLENLRRDIDDVFKGCTEILKDIVKTHNLIITNVRRAFWELAKNVETRKSDVPNDGGKDRNASFVVNYMGMLLRDYPDAMDLAFTTQYSTDRRVSTAPESLPRAVNGMMDALVTNLEERASNGYSDPILAHIFLMNNYRHVLVRLKECDGLSNCLGDAFVLEWRKKVDQNMRNYLKKSWEKVLALLSREGLSSGRNVSKDAASRVRLFNSAFEDTYRQQLRWVILEDQLRDTVRLAIINMLVPAYHSFINSYGGIIDENVHPSKRVVKYTTDALQNMVRDMFQGGQSRPLPPE*
>Cerri20-EXO70J-Ceric.25G067900.1 [Ceratopteris richardii v2.1]
MAHLILNTPLLFRSLSLTSEALIVGLLDLVRWLENLRRDIDEVFKGCTEILKDIVKAHNLIITNVRRAFWELAKNVETRKSDVPNDGNATFVVNYMGMLLRDYPDAMDLAFTTQYSTDRRVSTAPESLPRAVNGMMDALVTNLEERASNGYSDPILAHIFLMNNYRHVLVRLKECDGLSNCLGDAFVLEWRTKVLALLSREGLSSGCNVSKDAAARVRLFNSAFEDTYRQQLRWVILEHQLRDTVRLAIINMLVPADHSFINSYGGILDENVHPSKRVVKYTTDALQNMVRDMFQGGQSRPLPSE*
>Cerri21-EXO70G-Ceric.27G068800.1 [Ceratopteris richardii v2.1]
MLMKLHVYQGAHQSQDMTEAKGTSTASVASLDNGVLVKLLNTRGRLQQALQKCRTLGHDLDEAGPRLQRIATRIPSLETAFEPLRCRRKILDDLPACIDKAVAPSLAVLKVFDAMHDLEPLLLGDPQHDLVGFISLISRLEEATAFLSENCPMAIEWLQEFIDFLDQNQVLQDTPMQRISSHLDPLQAWRFSGDHSKLDGGLHAAALDKLECEFKRLLSDENLLVPSIPSDVTKEGDPECKRTISSHALKHLHLILQKLVSNGRNQRIMELYVESRTLLLKRNLNALPLNYLQMRSSSKHDWKSVGAYIGPWTQHMDVVMRSLCEPEYNLCNQVFEKLGYDYWEQSFGKIALGGGVMALLEFGEMAVRSKDEPQKLFKLLDMFEAMNNLRPLFGKLFGGPGSKEVQQRVKGLLKLIVQGAYDIFLELKQQIDNQRGLKAPIDESLPKVLSFVLGYVKHLVGDFYGPIMAQVLMIHRSWSDDSLVKKTNTSLLSKAVLNVMNALVLNINEWASSFKDEPVFYHLFLCNNFWYLSVNCRTPELKVLVGDTWLKEQRQQAEANISMYMKEGWSKIVHLLNVPGVMTLTGSRAAARDLLKTKLKAFNMAFEELYQKHVKWVIVDAELRERIGISVLKLVVPAYRTYLQSYGPLLEQDGTKSKHVKYSAQSLERVIGSLFQGPSERIVHGSDRKVNGSSAIVHPTTVSVI*
>Ptevi1-EXO70A-GGXV01196939.1 [TSA: Pteris vittata]
MVAQGNLEALLERSRFMRDSLSKSQTITDNMITILGSFDHRLSDLEAAMRPTQVHTHAIRKAHENIDNTLKVAEKILTQFDVSRKVESKIILGPQEDLGGYLAAVDELRNNVEFFTYNSSFKSSDSALNHAHGLLSKAMVRLEEEFKNLLNTHSKPQEPAKLKEYLPNPVRSTPSSTSPGGRGNESSGKVANGKNSKGLEGFGSLIPTKVIPQLHDLAQRMITAGHHQQCCKIYRDVRASVLEQTLRKLGVEKLSREDVYKMQWDVLEGKITNWIQFMRIAVKLLFSGERKICDQVFNELEPYRETCFAEVTSNSVTMLLSFGEGIAKSKRSPEKLFVLLDMYETMRELFPEVETIFGGKPSVPIHEAISGLTQRLAQTAEETFNDFSEAVEKDVTKTPVQDGTVHPLTSYVINYVKFLFDYQATLRQLFGEDKTVEPAKSQLAAATIKIMSALQTNLDGKSKLYRDPALAHVFLMNNIHYMVKSVRRSEAKDVLGEDWVQRHRRIVQQHAQSYKRVAWTKVLQSLSVQGLTSSGSGGLGNDGSISTGVSRALVKERFKTFNIQFDELYQRQTQWYVPDIELRESLRLAVAEVLLPAYRSFLKHFGTLMESGKNPQKYVRFTPEELDGMLSELFEGKSRTEPRR*
>Ptevi2-EXO70BC-GGXV01229189.1 [TSA: Pteris vittata]
MDPLQNPQQALDEAGNTLSRSDCPASASYLEAVDSVQHLLDTMSLSQSVTYEQEHDTLDEAQSLLQLAMSRMEDEFRRLLELHSESVDPEWLFDPVANPSFGSLSSESAQIAEGDDYGEGEEEVATSRPLSNLKLLLDMLPPEIVPTLMEMAARMINCGYKMECCQAYIQVRKAILEESLYRLGVERFSIEDVQRMASDTLETEILKWIKALSVSVGVLLPSEKQLCEQVFPGLPSVSEWCFAEVGKGAMTQLLNFAEAVAIGRRSIEKLPRILDMYEELRDLMNDIESIFPGATCANLRSEASSILCRLGEAARGTFAEFASAIKRNIARNPVPGGAVHPLTRYVMNYLRLLSCFSDTLNEILSNQRGNDSLPRRVDEGSSPGSPYEDDTTRQLRDESPLSIQIAYLIDLLEVNLDGKARLYRDGALQYLFLMNNFQYIVQKVKASDVRRQLSDDWLRRHMSKVRQFHNAYLRGAWHKVLACLREEGTHSGGGSFSGGVSRSVLKERFKQFNTTFEEVVKTQQSWIVSDPQLCADLRISIVEMLLPAYRAFLGRFRNHLDSERNSDKFLKFSPEDLECILNDLFEEGGSVHRRGSFSTS*
>Ptevi3-EXO70BC-POPJ_2009557 [TSA: Pteris vittata]
MAGSSGDDRVVATAHHILRTLSSSHTDDMMRILSTFDDRFSRFSLNVSRSNASDSPCARSDLGSLSGRDQHSSLSSDDDDDDDEDDDDDEGAVDHSEDQLPPALRSAEQIIMKWDFSASTTQTFLFSDHRDEVRPYLDAVDSLHAFVDSLSSSSSPEASRLTDHAQNALQFAMLRLEAEFCHVLQKHSEPADPDWMTGLASTRSGFNGGFSFSSSSSSSRRVEEESDSVKDLNKEVQDDEESPEIDEGIAKSHSISDTIIDLLHPEVVADLHDIVVRMLRSGYDSECVQVYVGIRKGIVEESLQNLGQEKFTFEEVQRMPWELLETEISKWTRAMKIVLGGLFPSEKHLCEAIFTDSRALSDECFVEVTKTSLTQLLNFGDAIAIGRRAPEKLFKILDMYECLRDLLSSIETIFGEGARSEASAILSRLGDAARGTFAEFENAIQRETSRNPIPGGAVHPLSRYVMNYMKFLCDYTETMNQLLLERSSVQVGGDSHQRGVDQSPLSAVTIILMENLEKNLDAKSKLYKDAALAYLFLMNNVHYIGQKVKASDVRKLLGDEWIKRNTGKLRQYHNSYRRTAWTKVLMCLRDEGINISGGSASSTSRNVLKDRFKNFNAAFEENVKAQCSWVVWDPQLCTELRISITEMILPAYRSFLGRFQNHLDARHPEKYVKYTADDLEGYLNELFEGSAGSLNKRKSFPAAGSAQ*
>Ptevi4-EXO70BC-GGXV01213186.1 [TSA: Pteris vittata]
MDDNGDDRVMATAHHIIRTLGSDNANDMLRILSTFDDRFSRFSLSLPRNTGDEQGSATHPVPSSACNVEIGDASLQIALDLIQSWDLGSSESVRQTFIWTDDPDEAGPYLDAVDSIQAFVNSPPSDVDSSALDRAQNALQLAMLRLEEELRNLMEKYGDSIDPDLLQEIKCGNGDAERGDGDEGDGDTGNSNPAECEQGDVSFASMSIELLPEEIVTDLFEIVTRMVSFGYQTECTQVYVCSRKAVLEESLQKLGFERLTIEDVQRMPWDFLESEIFKWTRIIKLTVGVLFQKEKELCERVFKSEFSLSDATFNELAKGSITQLLNFGEAVAIARRAPEKLFKILDMYEALRDLLPSIESLFVGESSASLRAEATAILMRLGDAARGTFAEFENAVQRETSRNPVPGGAVHPLTRYVMNYIRFFSEYTDTLNQLLKDRKVEHSGSFNSRGEGANREPLSLVTLSLLDLLEKNLDVKSKLYKDPALTLLFLMNNLHYIVQKSKDNEMRKLIGDEWIKRHSGKLHQYHTDYRRTAWAKVLSYLRDEGISVSGGSVSGTTRNLLKERFKNFNMAFDENVKTQSSWIVSDSQLCAELQISITEMILPAYRNFLARFQNHLDVVRNRERFVKYTPEEVEDHINALFEGSSGSLNRRRAQGIAV*
>Ptevi5-EXO70DEFH-GGXV01229770.1 [TSA: Pteris vittata]
MASSGDGKDRVIATAQHILKSLSSTDNNTEDMLRILFNFDDRFSALNGHHHKTAEMEMPNLPAPELGKLVESLNKAGDTVLKWERTSSELSGKTQIWSCEAEESESYLQAVDELQDLMGSLSVSKGEREAFDRAQILLQTAMSRLDEEFKHLLLTHSTSVDPEWILELVAAQSANNEESPGLVCKDEPDDTSACVASVGDDVGDVDDEEDDMHLGPPLHAVNFTIELLPADVISDLNDIARRMMAGGYGRECSHIYSGIRKAFLEQSLLRLGVEKLSIEDVHKMAWEALEVRIKKWVHTLKVAVRVLYASERILCEQVFTGLSPWRESAFADLARSSMLQILSLGEAIAISRRSPEKLFKILDMYETLWDLIPDINLIFSDDPCCNVRAEAHGILVRLGEAARGTFAEFENAIQRDASRTPVPGGAVHPLTRYVMNYIWLLFSYSGTLRRLLGDKKLAMSSQNGTSSFNDEGSQNGTDHLSPLAVQIIWLTVLLECNLDGKSKLYREIAQSYLFLMNNAHYIVQKVKQSELSSLVGEDWVRKHSGMVRQYATNYVRAAWMKVLACLRDEGITVSGSFSSGVSKVALKERFKTFNNYFEELLRTQSAWVVPDPQLREELRLSIAEKLIPAYRSFSSRYQSHLDSGRNPGKYVKYTAEDLETCLLDLFEGTSSSTVAKRRSFSVG*
>Ptevi6-EXO70DEFH-GGXV01042506.1 [TSA: Pteris vittata]
MEFPSVPKSWEYSALKWGTSARKQESWLMRECQRSQSFVFHNPVEKLQGFATSLSISRPMLERTQSQLQLDMARLEEEFRRLLIAHSNSVDPDWICEQVLGPTNDEEDDAFPGYHEESEVREEEGEEADGDVLVVQPESDLDLTIELLPLDVVSDLNDIAKRMMSGGHAKECCQVYTSIRKAVLEYGLSRVGMEKLGMDSVQKMPWESLEVRIKKWNIALKVAVQVLYKSEKLLCNEVFAGVSHLAESSFLELSKGSVMQLLGFAEAIAISRRSPEKLFKILDMYETLSDLLPIINTVFSDELCMCIRNEAKRTVLRLGEAARGIFAEFENAIQRESSKTPVPGGGIHPLTRYVMNYIWLLYCYVGPLNRLLGDKKKEPSLPKPSGLEDHVSTLYFYEDDGTSCSDQLSPLGVQIVWLTVLLECNLEGKSKLYKEIALAYLFLMNNVHYIVQKVKKCELASLVGKDWVEKQSSQVRQHATNYLRVSWKKLLNFLQEEGLHVSSSFFSGGVSKSVLRDRLRCFNALFEELHRTQSSWVVPDPELREELRISIEEKVIPAYRSFLARYESLFNSGRGRQKYIKYTPEDLERCFRDLFEGASLLGGARRMSFSAS*
>Ptevi7-EXO70DEFH-GGXV01151061.1 [TSA: Pteris vittata]
MANNDGDQRVLATAQHIVRTLGKNVHMTEDMLRILSNFDDRLSNMNDFIPEPSGPSASSVSAILQKMGERLNFAEELIRRRTSDTSMIWDGPPQDALNYIKAIDDVQGLLGPLSGPWAEKAMLDRAHRVLEIAARRLKDEFHHMLVTYSEAVDVDWLLSCASEPSVSSNQGGEESRSAAASDSDDEDDEEDIPVAHPVTEYNAVFDPVPLERVKDLNVIAQRIARAGYGRECSQVYMSVRRSVLEQSLYRLGLEKVNPEGVQRMSWEALEVKIRKWIQALKVAVKVVFSAEKKLCDNVFVGLSPQRENSFLELASGALMQYLGFAKAVAAIRRTPEKLFRILDMYEVIKELLGDINMVFCDEICESTRAEVRGVLVQLGEAARGTLQEFELAIQRDATKIPVVGGAFHPLTRYVMNYIKFLVDYSNTLEQLLRDKRREVPKLLGVEAFGLSDALLEGRSREAERITPLAVQIMWLIVYLEGNLESKSKQYMDQSMALLFLMNNVHYIVQKVKQSELAVLLGDGWLRKRTGQVRVHATNYVKTAWKMVFSCLRDEGLTSNGRLTSGVSRVAIKDRFKNFNLAFDEACAAQASFVVPDPGLREELRIAIAEKLVPAYRMFVGRYGNYLEAGRQPGKYLKYSPDDLENAVIDLFDGPA*
>Ptevi8-EXO70J-GGXV01151399.1 [TSA: Pteris vittata]
MVEDTSASFQQCQLHQQKLLAARSNLAKRVDELSHIQGKLHDAESKLLDIDQKLPVLYNAMAPIRSHAAYASGLASRVDSALDRASAVLDIFKSIQATERKLRNDDPRHDLRKYLGMVCCMERYLHMLQDGYGPSLQWLEGVIGYVDTSQALNKYSLSKLTNELEYLKNIDPCAELMRVNEGDLLRVPLRKLENEFGRLLVENSAVVDLAPHVNSSDVSNSPEPSTMLPVDALINQDVIILLLVIADRLRVNGRLHACLHLYKEARGRMVKKSMATLKPEYLRHASIEALRDLKWEDIHRFLFAWLQDLTVVVGVLMASERELCNQVFPTLDPPSERTRVFEEIVQQSKFTLFFRFTEEVACAQHRPEALIVGLLDLIKGVENLKEDVSKVFDGCKETLAEFANLQRTLVHNVCRAFWELVKNVETRKSDVPNDGGKDRNASFVVNYMGMLLRDYPASMEVAFSPQYSSRKSGSVAETNLSNAANSMMEALEKSLEDRASKGYSDPILAHLFLMNNYRHVLVRLKECDGLAQCLGDEFKAQWRKKVDHNMRGYLKSAWEKVVMHLSREGLSSSGRGVSKDVLRSRVRAFNAAFEETYKQQCRLVILDEQLRESVQLAIIQLLVPAYHSFMHSFGAVLEEGTHPHKNVVKYTGDRLQSMVRDMFEGKQPQSFSSE*
>Ptevi9-EXO70G-GGXV01200922.1 [TSA: Pteris vittata]
MAKPKSIVKVSSAQLNNAGLSKLRSARDNLQKAMQKCRTLEDDLCKTGPRLQQIAKRIPSLEVAFEPLRSYRKVLNDLPGNIDKAIAPSLAVLKVFDAMHDLEHSLLEDPQHDLIGFINLISRLEEATSFLSQNCPMAIEWLQEFVEFLDRNQVLQDAPMKRISSHLEILQACQASGDHAKLDGGLHLASLDRLECEFQRILSHESLLVPPPSEALRKADSVNERKLPSQTLKSLHLIVRKLSSNGRRQRCLEIYIEARVRVFRENMKALPLNYLQIQSGSKVDWKSVGMYIGPWTQHMEVVVKSICEPEYQLSKQVLEKLAYEDWEVSYGKIVIDGGFLELVEFGEVAVKSRDEPQKLFKLLEMFEAVNNLRSLFGKLFGGSGCKEVYQRIKDLLKLIVQGAYDIFLELKQQIENQRGSKAPMNGSLAKVLSFVLGYVKHLVGEFYGPIITQVLIIHQSWKDDAVDKKSTDSVLSKAVLSVMDALVLNVTEWANSFKAEPVFYHLFLCNNFWYLAVNCRSSELKVLVGESWLKEQQQQADANISMYLKEGWAKIVQLLNIPGVMTLTGSRAAARDLLKTKLKAFNAAFEELYQRHAKWLVVDAELRERIGVKVVKLVVPAYRTYLQSYGPLLEQDGTKSKYVKYSAQSLERTLGSLFQGRSERILSGSDKKMNGSAAIARPPTVSVV*
>Ptevi10-EXO70I-GGXV01198971.1 [TSA: Pteris vittata]
MRYTDHDPLSPVSPLGITHHMYFSSSGEDQDDSKLTHDLNQHKLVDAAAFVADAQLKLKSSMERAFHLQHTIEQRHLRSHAISKSLYALRSTVESVSLMNQESIKLQQRIDLALRPSMSVLRLFNRVHRYEILLSQGPKSDVGRYINYMSTLKQLALSLEKRSPVAMESLQDVIRYLITHRETVADQPHLDKLHETSFALGALQARQDNVKAPELVLEESFEKLETDFRRILTDNGQTTADSSQASSENAGIFDIRPIPPALLPSPVVQLLEMIATNLATQNRLMSCLESYEDVRGWKLLESFQSLRPSYLPYISPKALESLPWATLEEYITMWSRHMHAFVEYILKPERALFDSIFSGLALESSRCTDCFVRMAMKSGLDTLLGFGEAFAKSQKEPQKIFKLLDLFTTLDHVHPSLEQVFHGEGGCLEARKRIGDLQKRIVHGACAVFWEFGLQVEVQREGAVPEDGGVLKVVSFVINYLKYLMGDLYRGTLAEVLQIERSWRGGSMQEADLPTLVLQIMESLLRNVEHRSRTIVEPALSCVCRMNNYWYIYTRVESSDLAALLGDDWLNEQRERVEHIALQYEREAWSSVLSHLSMEGLQGGADSARTIELFHSRIEAFEEALADIHLKHSRWWISSPELRQQIAVSVLHLIVPAYRSYVFNCAQLFQQKTLLQSQLTVESLELMLMSLFQEKPILARKVNRTESFSTENRNGQVVYASK*
>Ptevi11-EXO70I-GGXV01064501.1 [TSA: Pteris vittata]
MQKAMELQVAIHESHSRVQGMVNRVCLLGIAVSPLASQASKARRLKNHIDGATRPAKTALRVFHAMQKLHGTLSVGPLQDVGRYMEAISQFQQHVKVMEHCGPSVIQALAEGLPFLKGSRMVDRFHMEELYQVIETLKALMASREHLAMSAGLVKQALKHLKAAFQRILEDYVKPLDLHLSRSGSFRGLNLTKQKQALPSPVLQLLQGISEVFAHNDKFDDCLEAYQADRGLKLGKSLGTLDSSCYLCCQAPDAIDDVEWTILEGHLAKWVRHLDVFVRILLASEYNLYKQVISETSVEASHWKDGFGRMATQVGLDSFIGFGDAFTKSHMEPQKLFKLLDMFDCLERLKPNFKEMFYEGGIECKEIYRRIRSLYRGVVEGVARVLKELIYKVEEEENKETWERSSDVVSKGGTVLKLVSYIVNYLKCMLSEWYKPLVGRALKAEHSLNKARYNKETQYHVGDEGEEQEQLLHEVVLEVMQALDRNLATTAQRLAGVPAYASFFLMNNYSYIYSRCLKSDVEVLLGHDWLQQQLDKMELCAMQYKQEAWGHLILLINCDGISSSLSTILSSGSSAACDFIRKRAKAFQVSLDMVVACHATWFIPNETLRKRISHDVLHSVLPAYRSFLEKYVHLLLSSANAHPQISPGTTLTTGIPSSLLDAAVVRYTPERVESMLTSLFEMQLPPHHLHMASASNIYHAHTSSNFTDDPSDTSFKSWRAKLHNNPTMAPH*
>Ginbi1-EXO70A-Gb_18937 [Ginkgo biloba]
MGVPLAMDTLTERAQFMRESLSKSRSITESMVSILGSFDHRLSALETAMRPTQVRTHAIRKAHENIDKTLKAAEVILAQFDISRQVEAKIIKGPHEDLAGYLAAVDQLRDNVQFFSSNKSFKSSDGVLNNANDLLAKAMLKLEEELKQLLSAYSKVVEPERLFECLPNSLRPSTGSPGNQGDSNGRKMSPGSHPEQIAKGTEGAAYVLPTLIPPRIIPQLHDLARRMVEAGHEQQCLKIYRDTRASVLEQSLRKLGVEKLTKDDVQKMQWEVLEGKIGNWIHFMRIAVKLLFAGERKVCDQIFDDLDPLGDQCFAEVTTNSVIMLLSFGEAIAKSKRSPEKLFVLLDMYETMRELLPEIEVIFGGKASAEMREAALNLTRRLAQTAQDTFGDFEEAVEKDATKTSILDGTVHPLTSYVINYVKFLFDYQSTLKQLFQENENGGPSNSQLAAATMRIMSALQINLEGKSKQYKDPALTQLFLMNNIHYMVRSVRRSEAKDLLGDDWVQRHRRIVQQHANQYRRNAWGKILQCLTVQGLASSGSGGGLGTDGGNSSGVSRALLKERFKAFNIQFEELHQRQTQWTVPDSELRESLRLAVAEVLLPAYRSFLKRFGSLIDGGKNPQKYMRYTPEDLERMLGEFFEGKPRGDPRR*
>Ginbi2-EXO70.1-Chr7.fgen [Ginkgo biloba] [NOTE: prediction on genome]
MYAAMCNLLPEVQTIFGAKATAESRFAFEELMKRLGRTARNTFGEFAEAVEKDSTKATIHDGTVHPLTSYVINYVKFLFDYRTTLEQLFGEDEKGDELSSQIRHIMFVLQTNLDGKAKQYKDPALMHLFLMNNIHYMVKSVRRYEARELLGDDWIQRHRRLVQQHASGYQRTAWSKVLQHVSWQGLAQSGNFGSAYISSIVSRSHLKERFKNFNQCFEELYQRQIKWTVPDVELRESLRLAVAEVLLPAYRSFLKRFSAPIQSGKNPQKYIKYLPEDLEQKLSEFFEGVSKGDQKRSFQVPQK*
>Ginbi3-EXO70BC-Chr1.fgen [Ginkgo biloba] [NOTE: prediction on genome]
MASSDGEQKVIATAQHIVKALGTTDTMTDDMLHIFSKFDRRFSSMSEKLSRKYADSYASENLEEALYSLEERIMRWDIATSEMTRECMIWCGEPQEASLYLEAIDDVQNLIETLSLMPDNRKDFTSIDRAQNVLQHALARLEEEFRMLLKMHSESVDPDWLFDPTSRPSFSSSNNDDKASHTSAEDEGDEDVPVAQPVTDLNFTIDMLPSEIVQNLNDIAKRMVGAGYVAECCQVYTSIRRAFLEESVFRLGFEKLRIEEVLKLEWEVLEVEISKWIQALKVSVHVFFSSERKLCERVFADLPSVSQGCFSELARGVMIQLMNFAEAVAISRRSPEKLFKILDMYETVRDLLPEINVVFAGETCSELRSEASAIWMQLGEAARGTFVEFENAIQRDSAKNPVPGGAVHPLTRYVMNYMKFACDYKETLEQVLGDDKVEETRVPDSVLSRSGDLSSENSKNSGDELSPWSIQTIWIMELLEGSLDAKSKLYKDPALSCLFLMNNGRYIVQKVKDSEIGTLLGNDWVRKHAAKVRQYHKNYQRTAWGKVLSCMKDEGIHVSGNFSSGVCRAVLKDRFKNFNSSFEEIHKTQSAWIVADDQLRTELRIYIAEMVIPAYRSFLGRFQQHLENGKHPDKYIKYAPEDLEMCINELFEGKSASMSRRKSTSNN*
>Ginbi4-EXO70EF-Gb_10562 [Ginkgo biloba]
MAAIEGDERVLATAQHIVRSLGTTENMTKDMLRILSNFDNRFSSMSESLANDSSAAAGSAIEERLDFAEEMVLRWDMSSSEAARQSMIWEGPPDEAASYLQAVDEVQQLTESLVSLSLTENKSGNEILDRAQSVLQIAMARLEEEFRNILVQQSETFEPERLYQRIQGPVSRVSFGSSHEDLPDGSSMSSSDAEDERDDNQQNLHINFDGNGEFIIDLIRPEVIPDLKDIAERMVVSKYERECCQVYSSVRRDVLEEGLYRLSVEKLSIEEIQKMDWEGLEGKIKKWIQAIKIAVRVLFASEKHLCEQIFEELGPIQENCFVETAKGAMMQLLNFSEAIAISRRSPEKLFRILDMYESLSDLLPDINSVFSDESCASVRAEAYGIFMRLGEAAKGTFVEFENAIQRETSRTPIPGGAIHPLTRYVMNYIRFLFDYTDTLKQLIDEKRGDIPRQLSDEIIDFPEDDRGTDSSNTLSPLAHRLLSITALLELNLDGKSKLYKDTSLAHLFLMNNVRYIVQKVKGSELRTLLGDDWVRKHSGKVRQYATNYQRAAWNKVLSCLRDEGISITGGFSSRASKAALKERFKSFNAAFEEVYRNQTAWQVPDPQLREELRISIAEKLLPAYRSFMGRFKSHLESGRHAERYIKYTPDDLENYLSDFFEGAPGSMHHQRRRSSS*
>Ginbi5-EXO70D-Gb_13326 [Ginkgo biloba]
MDPPGAEENKPGILYNICNENLTENSRSPSENSANLHENLDSPPQNSAVLDENLACAENLILKWDMASSEIARQSMIFEGQREEAENYLNTVDEVQKLMDSVSLSQNSVNKAQNVLQMAMARLEEEFRHILVVHSEPLDPDLVFNPASMASFRSSSEGFLDHPSNSSDEDEANDEEEYAVSHPITEKICEIDLIPQDVIPDLHSIAERMVSAGYVRECVQVYGSIRKSMVDESLYRLGIERLSIGDVQRLDWETLELKIKKWIQAAKVCVRMLFASEKRMCEQVFDGLIPVEKTCFAELAKGATLQLFNFSEAIAISRRSPEKLFKILDLYEALSELLPDIEIVFSSDTCGSVKTQASEILTRLGEAARGIFTEFENAIQRETSKTPIPGGTIHPLTRYVMNYISFLSDYKDTLMKLIVNKPSQSSKFLPDVLMDLSRDYDRECESDNRTVLSLHLVWITIILQCNLDGKSKLYKDISLSHLFMMNNVHYIVQKVKASDLRALIGDDWLRKHSGKVRQYATNYQRATWIKVLSCLRDEGIHVSGSFSSGVSKTALKERFKSFNAAFDEVHRSQATWLVPDPQLREELRISIAEKLLPAYRSFLGRFRNHLESGRHSEMYIKYTPEDLESSLLDLFEGSPVSMHVRRRSH*
>Ginbi6-EXO70H-Chr6.fgen [Ginkgo biloba] [NOTE: prediction on genome]
MEIEAAEGEDRVLATAQHIVKSLGTSENMTRDMLKILSNFDNRLSGMSSAMGQNTNYPPQNSATLEEILASADSLISKWDTNSSQSAHKPMLFQSNREEVNEYLRAVDNLHELMGNLTVTQSSSAKLVRAQHLMQISMSRLEKEFHHILLCNSDSLDPDCVFDPPCRASFRSSTDEFMEGRSSSSSDDGTDEDGSNQNHRLIDRICEIDMVPLDAVLDLHIIAERMVSAGYGRECIRVYGVTRKSVIDESLYRLGVERLSMRDVQKMEWEIMEVKIRNWIHAVKVANRMLFASEKRLCDQVFSGLGLIGDTCFAEITKGATVYLLNFGEAIAISKRSSEKLFKVLDLYETLYDLMPDIETIFCHELCASVSIQASGILSRLGEAARGILTEFENAIQRESSKTPIPGGTVHPLTRYVMNYISFLSDYKDTLTRLTATSPIEMPKAFPDGLMGVLGVLDLDREDELENQSSSLSLYLGWTIIILQCKLDWKSKLYKDVALSYLFLMNNLHYIVQKVKGSELKTLLGDDWLRKNSGKVRQYATNYERAAWMKVLSCLRDEGIHVSGSFSSGVSKQALKERFKTFNLAFEEVHRTQASWIVPDAQLREELRISIAEKLVPAYRSFLGRFRNYLESERHSEMYIKYTPEDLENHLLDLFQGTPLSMNLRRSQ*
>Ginbi7-EXO70J-Gb_28526 [Ginkgo biloba]
MKIDCGQSSCSLGRFNISTYQGLVAAQQCLLHTNQKAKEIGASLHKCGHRLQQMKHRTEALESVMAPLLSQSRQSQELTESIRRAVGPAMDVLEAFISIRDLETALMGDPRDNIKAYLGAVSKLEGYLVYVSEKRPLAVELLEEAVRVSGCSRLNDKYRMRRLNGAIEALRMDGNNPEQDRGLGLMDLALQKLESSFRSVLAENSAPKDLRKSLVCSKPEENSLSTSFFFVKNLRLIVDCLRNNGRGQKCLKMYWDIRNRTVKESFQTTKPYYLNYNSSETIKKLNWADLEGHISDWLRLLEVVVRDLLSSERQLCSQIFQNFDREVWTECFGKLASGGGMDSLMQFGEAIAVTQREPQKLFKLLDMIEGLENLKEDLEKVFEGFGCMETRLRLRELQKQLVHSSCQILSDFSKQIEEDSGLPVDGSLPKITSYVVNYLKFLVAEYQAVMTRVLEMENHEMGLTQAVVEVFKTLERNLEARSKGYTEPALAHIFLMNNYWYIFKRARDSELAFVGEAWLKERRRWVNQHVLGYEKQEWGPLVMHLSREGLIGSGGRGAKDLFKQRLRAFNLAFDQIYETHRYWVISDDELREGTFVKIVQALIPAYRSYTETFSHLLDNTMSGNKYFRYTPEQLEDLLADMFAEKSSRIPNRATGADMGPASA*
>Ginbi8-EXO70J-Chr12.fgen [Ginkgo biloba] [NOTE: prediction on genome]
MPASEVENSKSHFMDIRAARQSLLQSMEKAKEIGKALQKSGEKLHQIEKTRTNLDSIMTPLLSQSKESELLTQCVDRTLEPTLDILQVLQSIREMEIVLMDDPQKDLKNYLRTLSDLEQQLYSTEKSYPTMVEFLKETIHVAGHSRVSDTYKMLRLNETLQGLEMDQERFMKQGSGSMDLALEKLETVFKSILVANSVPKDLHDESYEEGEEQESSVQNLGFVGIVNLQTIAEWFKYYGRAQKCLKMYWEIRIDILRESFKSMDPYYLRYNSSSTIDKLQWADLEGHVAEWLMVLKKTVKVLVSSERKLCSKIFENFDSDIWTECFGKLVSGSGISALIEFGEAVSLSQTEPQKLFKLLDMIEGLEGLKGDFESVFQGHGCLEIRVRLRELKKQLVHSACLVIWDFAEQVKGDSGLSIDGSAPKLTSYVVNYLKYLVTEYATVMTQVLKMENNTSLVEAVVHVLNALELNLETRSKGYNEPALAHVFLMNNYWYIFKRARDSELGTLLSEAWLKQRRRLVTQHVLGYEKDEWGPVLMHLNKAGMVVSSGGRGGARDLFKQRLRAFNTAFQKVYETHRSWVISDEELREGTFVKIVQALVPAYRNYTETFGHLVDQTVSGNRYFRYTPEQLEDMLADLFSEKSNKGIPSGARRRAGSNNGPVSI*
>Ginbi9-EXO70G-Gb_17993 [Ginkgo biloba]
MGVKSDGLQSGSGLENGGMENLMAARKSLQKTLEKSRDLAKALEKTGPRLEGMSSRLPALEAAVGPMRSHKKVLFGIGGHIDRAVGPAAAVLKVFDAVHGLEKSLLADPRSDIRGYLSLVNRLEEALKFLAENCSEATQWLEDIVEYLEKHSVGERYHLPNLKQSLESLRALQTDEERARLDGGLLDAALDKLEGEFRRLLVENSVPLPLALPGEQPCIAPSPLPVPVVQKLLLILERLTVNNRLEKCLAIYIDVRSANARVSLQALHLDYLQISTAEFNNVQSIEKYIAQWTQHLEFAVKHLFDAEYKLCAEVYEKIGPDVWLGCFGKVALQAGMLSFLQFGETVADSKQDPIKLIKLLDIFDALNKLRPDFNKLFGGKACFEIQNRTRDLVKKVVEGACEIFRELLTQVELQRQRPPPLDGGVPMLVSFLVGYCNQLLEEPSRPILTQVLVIERSWRREKYQEKLLTDGIINIIKALELNMETWSKCYEDPTLSHLFMMNNHWHFYLHTKGTKLGDILGDTWLREHQQYKEFYAAMYFRDSWGKLPTLLSREGLILFSGGRATARDLLKQRLKAFNTAFDDLYQKHAKWIIPDKELREKTCHSVVQAIVPAYRSYMQNYGPLVEQVESPKKYAKYTAATLEVMLGNLFQQKPEKPFNGTAKLYNRTSSDVLANNRISNNGKSNLFRTSSAVI*
>Ginbi10-EXO70I-Gb_38868 [Ginkgo biloba]
MANTMKLQAKTEEDFRFQQLLSTQAKLQNIMEKANEMGLGLERMDNKLRQLNGGVSSAAKAVAPLQSAAMVAKALDSRIERAINPAFKVLETFRAVEELQKMVANMVQAENPGRYSTSRLKQVYNYAKAVENLDLLIGLLREECEPAIQRLQEAVEFLSRTKATDHYRAHRLTETLSTLRVLYENEVEDMNDGLLMDEALLKLEDEFRQMLLQIGRQTLNTATLQMSNSGSEHDGIRNGSDYSAVDLASKREIQVLRKIIKIMQANDGLDICIEIYVEVRYRRAAKALARLKPNYLKCFTPEEIDEMEWEPLESSIGLWIQHLEIAVKTVFASEKKLCRECFTAVDGDFVWPECLARVADKVMAIFFRFGEGVARSRKEPQKLFKLLDMFESMENLNAQFTEIFEGDAGKDICLRFRELQKQIVNAACKVFWEFGLQVEGQQHGAPPPDGSVPKLIRYVVNYSKYLASEYYGPIMTKILKIEQLWKCGKVEEQNPFCDAISNIMEALQRNLDSKSMAYKDKALGHLFLTNAHWYMYMRTKDSELGKLLGETWWKQKHKQEAERSAYLYQKEAWGHVLEHLNREGLLLSSDNRASNRSIVKQRLKSFMTAFEETYQRHQWCYCVQEQELREQIISAISQTIVPAYANYLHSYAMLLQQGKKTAGVLEDGDAVLPPDSIQQLLGELFVGKPGKYSARTLGNRPLSSINHSPCRNSTSSSDQHAPISPSKSRSLLSSS*
>Thupl1-EXO70A-Thupl.29379175s0005.1 [Thuja plicata v3.1c]
MCRFSEGCGVSFFPEMGAPLAMESLAQRAQMMRESLLKSEKNTEKIVSILGSFDHRLSTLETAMRPTQVRTHAIRKAHENIDKTLKAADVILTQFDISRQVEAKIMKGPTEDLESYLAAVDQLRDNVEFFNCNKSFKSSDGVLTNANSLLAKAMLKLEEEFKQLLSAYSKVVEPERLFECLPNSLRPSTGSPGNLGDHSVKKSHTEQIAKGTEGSAYTLPTLIPPRIIPQLHDLAQRMDEAGHGQQCLKIYRDTRASVLEQSLRKLGVEKLSKDDVQKMQWEVLEGKIGNWIHFMRIAVKLLFAGERKVCDQIFEDLDPLKDQCFAEVTTNSVIMLLSFGEAIAKSKRSPEKLFVLLDMYETMRELLPEIEAIFGGKASAEMREAALSLTKRLAQTAQDTFGDFEEAVEKDATKTSILDGTVHPLTSYVINYVKFLFDYQSTLKQLFQENENGGQSNSQLAAATMRIMSALQTNLDGKSKQYKDPALTQLFLMNNIHYMVRSVRRSEAKDLLGDDWVQRHRRIVQQHANQYRRIAWGKILQALTVQGLTSSGSGGPGPTDGSTSSGVSRALLKERFRAFNVQFEELHQRQIQWTVPDSELRESLRLAVAEIILPAYRSFIKRFGSLIDTGKNPQKYIKYSPEDLERMLSELFEGKPRAEPRR*
>Thupl2-EXO70.1-Thupl.29379507s0005.1 [Thuja plicata v3.1c]
MHAMQTQMNEMESAEKLKESLQKSQSLTKSMFTILGSFDRRISSLGSAMHPTEVQMVDMKKAQENIEKTLRAAERFLMHYDVSRQVEAKIMGGLQDDLSGFLIAVDELKETINFFCSTGNSKNKESTVHDARQLLYKAMQKLEQEFKRLLAENSKVAEAEQLIGLLPITNKHSISARKSSSGLNSMFQSSFRKTENGSKFDISSTVLQTLVPVKMPPELFEIAKHMISSGHHQQCTKIYREIRLSCLNQTLLKCGVDKLSKDDVQKLSWESFEAKIGIWIQCLQIAVKILYTAEWRICNQIFYELDPHRECCFAEVIEPSMKQLLAFGEAMLKNRKTSEKLFVILDMYDAMSDLLPEVQHIFQAKASMESLSGFEELMKRLGQTACNSLSQFEAAMEKGAIKAIVHDGTVHSLTIHVMNYAKFLLEYRTTLEHIFKDDEKNGDLSSRIRNIISTLLTNLDEKARQYKDPALMHLFLMNNIHHMVSSIRKSEARDFLGDDWVQRHRRLVRQHASGYQRAAWNTVLQYVSFQGLAASGTTRIMDTGSTVSRSLLKERFKYFNQCFEELYHRQKHWIVPDVELRESLRLAVAEVVLTAYRSFLKHFSLPIQSGKYPNKYIKYTPEDLEQKLAEFFEGVPKGDQRR*
>Thupl3-EXO70BC-Thupl.29379752s0005.1 [Thuja plicata v3.1c]
MASDDGEEKVIATAHHIVKTLCTTDSMTEDMIHIFSKFDHRFSSMGENFSRRNAESCASEDLQEVLNLLEDRIMRWDTSNAKSDRGQMLIWGGEGGESFLYLEAVDHVQRIIKSLSMVPDDEKDFVSLDRAQNILQQAMARLEEEFRVLLEKYSESVDPDWLFDPISQPCLSTLIIDDNASHTSAEDEGDEDDVPTAQPVADLNFTIDMLPLEVVLDLNDIAKHMVDAGYVAESCQVYGNIRRAFLEESIVRLGFDKHIIGEVDKMQWEDLEVSISRWIQVMKVAVHVFFRSESKLCERVFAGLPSVSDACFIELSRGVLLELLNFAEAVAVSCRSPEKLFKMLDMYETLRDLLPEIIALFSGEACSEIRSEASAVWLRLSEAAWGMFVEFENAIQRDSAKIPVPGGALHPLTRYVMNYMRFTCDYKETLEQILGDGRVEDPRMPDRSARLSPDDCKNSGDELSPWSIQIIWIIELLEDNLDAKSKLYKDPSLSYLFLMNNGRYIVQKVKDSEIGSLVGDDWVRKHATKVRQYHKNYQRTAWGKVLSCLKDEGIFVSGNLSSSVSRAVLKERFKNFNDLFEQIHKVQSSWTVADDQLKTELRISIAEMVIPAYRSFLGRFRQFLENGKHSEKYIKYTPEDLEIYINELFEGISGSMGRSKALAHN*
>Thupl4-EXO70BC-Thupl.29379752s0003.1 [Thuja plicata v3.1c]
MAGGNGKVGEVDALANDMDRIFSKLDSPFSCMRSKNYRKNEGFVVPENVEGVLGCLEESIVKRWEGEGLIWSEETEEVDLYLKAIDDVQNLVDGLIEMPEEGKDLASLQRAEDILHQGMAHLEDGFKALLEKHSESVDPDWLYDSKSGPSFRSNYDDRASWNSDEKEEEEDKVKLKEEREKEEDEENVPVAQPVSDLNFTIDLLPAEVVSLLGEIVVRMDRAGYMTECRQEYTMIRKVFLEESVFRLGFEKMSIEEVQKIQWELLEIEISKWMQALKVSVNVFFSSERKLCERIFVGLPSVSETCFGELAKGTMFEFLSFGEAVAISRRAPEKLFKILDMYETLRDLIPEINSVFSGEIGSAVRSEAFAVWMLLGEAARGTFVELETAIRGEAAKNPVPGGAIHPLTRYVMNYMRLACDYRATLEQVFKEPDMAKVAGSADSPLDSSDDFSSERGITNRDNLSPLSIQTIAIMDLLENNLDAKSRLYRDPALSYVFLMNNGRYIVQKVKNSEIHSLLGDDWVRKHSSNVRQYHKSYQRVAWGKILSCLKDEGIHVSGNFASGVSRPVLKERFKNFNALFEEIHKTQSTWIIGDEQLQTELRISIAEMVIPAYRAFLGRFQHYLENGRHSEKYIKYGPEDIEAYINELFDGPSSMTRRKSFPN*
>Thupl5-EXO70D-Thupl.29380089s0004.1 [Thuja plicata v3.1c]
MDKLGDEMNKAGVLSRGNSGENTELPTENLASFDDNCDQLSGKFSSENEDFEAAEKVILKWDMASESASQSMLFDGQREEAENYLKMVDEVQMLMDAASLSETSVDKAQNLLQVAMARLEEEFRQILVVHSEPLDQEVASNPSSMASYMSMASYRSRTGSEGFLDRASNSSDEDDEGAEEEDVAVSHPLTEGICEMDLIPQDAIPDLHSIAERMVSAGYSRECIQVYGTIRKSMVDESLHRLGVEKLSIGDVQRLDWEILEGKIKKWIKAAKVCIRMLFSSEKRLCEQIFEGLSPVGETCFAELAKSATMQLFNFSEAIAISRRSPEKLFKILDLYEALSELLPDIEVVFSDEMCSSVKTQASEILTRLGEAGRGIFTEFENAIQRETSKTPIPGGTIHPLTRYVMNYINFISDYKETLMKLIVNKPSQTSKFLPEGLMDSIEEYARGCDSGNRSVLSLHLIWVTVILQHNLEAKSKLYKDLSLSYLFMMNNVHYIVQKVKKSDLRELIGDDWLRKHSGKVRQYATNYQRATWIKVLSCLKDEGIHVGGSFGSGVSKSALKERFKSFNAAFEEVHRSQSTWIIPDPQLREELRISIAEKLLPAYRSFLGRFRNHLESERHSEMYIKYSPEDLETALVDLFEGSHVSMMHARRRSS*
>Thupl6-EXO70EF-Thupl.29382403s0001.1 [Thuja plicata v3.1c]
MTAVEGDERVIAAAQHIVRSLGTTANMTNDMLRIFSSFDNRFSSMSEQSLAQARSEIEERLAFAEEMVLRWDMNSSEAARQSMIWEGAPDEAASYLHAVDEVHRLTESLATRPLPENGNDNGTGGNDLIGRAQNVLHIAMTRLEQEFRYILDQESGVFEAERLYERNQGPVSRVSFCSSSTHEDDSVDDASISSPANVNGNGDRDNVNVILDLIAPEVIPALKDIAERMVACGYKEECCQVYICVRRHVLEESLLRLGIEKLSIEETQKMDWECLEGKMKKWNQAAKIAVGVVMASEKHLCEQIFGELGCEDGTFVETAKGGITQLLNFSEAVAISRRSPERLFRILDMYECLSDLLPDINSIFSDECTVSTSIRVEALGILRRLAEAVKGTFLEFENAIQRETSKTPIPGGAVHPLTRYVMNYIRFLFDYTDTLKHLIANEGKEKEKEDVKRRLSNDFLDSSEDDCQGDSSNISPLTHRLLSITSLLESNLDGKSKLYKDVSLSHLFLMNNVHYIVQKVKSSELRTLLGDDWVRKHSGQVRQHATNYQRAAWNKVLSCLRDEGICITGSFSNKVSKDALKERFKSFNSAFEEVYRNQTAWLVPNPQLREELRISIAEKLLPAYRSFTGRFRSHLESGRHAEKYMKYTAEDLENYLLDFFEGSPGSMGRRRSNS*
>Thupl7-EXO70.2-Thupl.29378973s0010.1 [Thuja plicata v3.1c]
MESEVDGEERVIATAEQIVIKLGTSHGMTQDMLNILSTFDHRFSNITDRLEAHLEDRLISAQQLLLKWDSPNSAASSRNAQEMIWDGSPDQARAYLDAVDKIHNLMNALHVNDGDKPNDTLERAQSVHSVAMRRLSQEFRHALLNHREPLPLQSHRLSLTPTRVSFKFPPQGDEQDQGAHVEEGIEEGDEDFSGETACDSDSFSSDGRLHLIVTDLKEIAKRLVAGNREQECYQIYSSARRTILDENLINLGVEKLSIEDIQKIGWDQLEDKIKKWVQAIKIAVRVLFVREKDMCNQIFEDMDSSAKEFIFSETCRAPMMRLLSFSEAVALSRRSPEKLFRILDMYETLSDMVLDINYIFCEEESIREEASGILVKLGEAARSTFKEFANAIQRETSKRPIPEGAIHPVTRYVMNYIKFLFDYTDTLKSLFVCKKEQTSSPSSKSFFAEPGADNKGLMGGLGVLEECQYNEDAAAMNLSPMAQQLFLILELLKRNLDGKSKLYKDSALTYLFLMNNFRYIVQKVRGSELITHLGDDWVRKHSGQVRQYATNYQRAAWNKVLSCLKDEGIQFTGTYSGSASKGALKERFKRFNTVFEEVYKTQTNWTVPDPQLREELRISITEKLLPAYRSFVGRFGVYLEGERHVERYLKYTPEELENYLLDLFEGLPGPMSGQRTKSLP*
>Thupl8-EXO70H-Thupl.29380139s0001.1 [Thuja plicata v3.1c]
MIRNKHASPTSPNTQEMCDFQEKLAAADGMIAKWDTKMTNTMLFQSNPQEADIYMAAVQNLQQLMENLSVVDSSSAEMIRAENLMQMSMTRLRNEFHNILLSNSDPIDRSGRFSVHSSTEGSSSRKSGFSSDEDGDGGDTPVSSCPSIDRNCDLDTIPSGAVVDLRNIVESMASAGYGRDCVRVFAVTRKSVVEESLYNLGVEKMSVHDVQKMEWATLEDKIRKWIYAAKISIRLLFAREKRLCDQIFEGFTHLRNSGFAEVAKEPAGRVLSFAEAVAAGRRAPEKMFKVLDMYETLTEIIPDISEIFSENPCQGVQTQAANCLALLDEAVWGILTEFESSLEKENSKAIIPGGAVHPLTRYVVNYLAYLYDYKDTFANLTPTDLPKGLAEGFAPELDDDVDVTSAPLSIRLGWIVVLLQCKIDAKATLYKDPALSYLFLMNNLHYTVEKVKGSEVKSVVGEKWVRKQSNMVRQYAANYERAAWSKVLSFLTEEGICSASQQALKERLKGVNVAIEGVIKRHDGWVVQDLRLREELVISISQRVMPAYRSFLGRFEMRLESARHSHTHVKYTVDELENFLLDLFKGGASSVGSKRC*
>Thupl9-EXO70H-Thupl.29380139s0002.1 [Thuja plicata v3.1c]
MTRDQHASFMSPSTQEMYDLEEKFATADGIISKWNTKTTNTMLFQSNPQEAGQYLAAVQNLQQLMEKLSAIDSSSAKMIRAEQLMQISMARLQNEFHKILLSNSDPIDPSRRLSLCSITEGSASRSSGGFFSDDDDATDEDGGVGTPVSACQSIDRICDLDMIPLDAVVDLRNIVERMASAGYGMECVRIFALTRKSVVEESLYNLGVEKMSLHDVHKMEWAALEAKMKKWIYAAKITIRLLFAGEKRLCDQVFEGFTHLRASSFAQVAKEPTARLLRFAEAVAAGRRAPEKIFKVLDMYESLADIIPDINEIYCENPSRSVQVQAAQSLSRLGDVAWGILTEFEISIEKENSKAPIPGGAVHPLTRYVMNYLAYLFDYKETLINLTADAPVDLPKGMPEGFALALGDDVGVSSAPLSIRLGWIVMLLQCKIDAKATLYKDPALSYLFLMNNVQYIAGKVKESELKSVLGKNWVRKQCNNVRQYAANYERAAWSKVLSLLTEEGICGASQQALKERLKGVNVAIEGVIKRHDGWVVADVRLREELGISISQKLMPAYWSFLSRFQRRLDSGKHSHTQVKYTTEELENFVLELFKGGSSSGSAKRFR*
>Thupl10-EXO70H-Thupl.29380139s0002.1 [Thuja plicata v3.1c]
MEIEEVGEERVAAAAKHIVRSLGTSDTETKDMLRILSNFDSRLSFMTPTAQGKKNLFSVSLSAAEDLISRWDINATNEILFQSGAEEVRVYMETVENLQSFMQNLSAGGNASAELIRAQRLMKVSMARLEKELYKILLTNSDAIDPDRWSSTCLSRRSLSTEDSVSSSIRSSENEDGSGRFTENSSSTDRNFEFDMVPLDAVADLRSIAELMAKTGYGRECVRVFVLNRKSVVEESLYNLGVEKVKLNDIRKMKWTLLDEKIKKWIYAAKISIRVVFAREKQLDACFAEIAKETTTRLLVFAEAVAATSRAPERIFRVLDLYQTLTGLKPELEAVYCEDLFRSVRDLAGGIIFRLSEAAKGMLAEFEKVLEKENSKTRIAGGTLHPLTRYVMNFLALLSDYRETLTNITADAPEKVTKELPGEFAVNDELLGPSAPLSVRLGWNIFLLFCKLDTRSDFYKDAGLSYLFLMNNLHYIVQKVKESDLRYMVGEEWVRKQWHKVRHYAVNYERAVWGKVLSCITDKEVPANDGDSSGQALKERLKDFNLAMEEVKRRHAGWVVPDVGLREKLAAAIVEQLIPDYAAFLEKYRSRFQSDLYIKYTPEELQGFVLNLFKDSPPQQ*
>Thupl11-EXO70H-Thupl.29380139s0005.1 [Thuja plicata v3.1c]
MAGNILRILPTFGNPVCPVTTNTLDRRSFENVEENLATAEMLISRWDTKASSKMLFQSTAEEIRMYMETVENLQRLMEYLSAAGTNGPDLFRAQRLMKMSMSRLQNEFHKILLSNSEPINPVRESSSTEDSIRSSACSDGDGDGSTGSSADCLSTDRIWEFRMVPLDAVVDLRSIAHCMVKSGYASECLRVYTLTRKSVVEESLYNLGMEKLKLNDVRKMEWKFLDEKIKKWIYAAKISIRILFPREKQLCGDVFEGVDKMRDCCFAEIAMKQTTRLFAFAEAVAATSRAPERIFRLLDLYQTLTDLMPDIEDTYSHDPCRSVHEQAEKILEALDEVARRLLGEFDKAIEKENSKALVAGGIVHPLTRYVMNSLTFLSDYKETLETMTGNACGELPDDFDVDNSSAPLSVRLGWTVFLLMCKLEKKSDLYNDVALSYLFLTNNLHYIVQKVNGSDLKYILGENWVRKQWNKVTQYAVKYERATWMKVLSCLTEEEDPASGVVSSGEGLKERIKGFNSAMEEVKKRHDGWVVADISLREKLRVSITEKLITSYSSFITRFRSQFERDSYIKYTAEELQLFVSDMFKGIPSSVSSTRSR*
>Thupl12-EXO70H-Thupl.29380386s0001.1 [Thuja plicata v3.1c]
MQEKLAAAEILISKWDTNTSSKMLFQSNPEEVRLYMATVEKLQRLMEYLSAGGTNGVELIRAQRLMKIAMARLQHEFHKILLTNSEAIDPDRVSSGRPSFCSSTEDSITSSTRSDGDDDGSIHSSSICSSTDRTCEINMVPLDAVEDLRSIAQRMAKSGYASECVRVFVLCRKSVVEESLYNLGVEKVKLNDIRKMEWEFLDDKIRKWISAAKISIRIMFAREKRLCDDVFEGLDKMRDSCFAEIAKERTERLLAFAEAVAATSREPERMFRVLDLYETLTDLMPYLEDTYSKDSCRSVHEQANRILLQLGEATRGILTEFEKAVGKEKSKVPIAGGNVHPLTRYVMNYLSFFSDYKESLVKIITDAPVDLPKVQPDKELNDPSATLSTRLGWIVFMLMCKLDKKADLYNDVALSYLFLINNFNYIVQKVNGSELRYILGEGWVRKEWNKVRHYAVNYEKTAWMKVMSCVTDREVPANGGVSSGRALKERIKDFNLAMEEVKRRHAGWVVADVSLREKLRVSISEKLIPAYSSFLRRFRSRFESDVYIKYAPEEVRDFVLEVLKGSP*
>Thupl13-EXO70H-Thupl.29380386s0005.1 [Thuja plicata v3.1c]
MGPVITNTLDRNSLEDMEEKLAAAEILISKWDTNTSSKMLFQSNPEEVRLYMATVEKLQRLMEYLSAGGTNGVEVIRAQRLMKIAMARLQNEFHKILLSNSEAIHPDRVSSARSSFCSSTDDGVSSSDGDDDDSIDSNSICSSTDRICEFNMIPLDAVADLRNIAQRMAKSGYASECVRVFTLTRKSVVEESLYNLGVEKLKLNDVRKMEWKFLDEKIRKWIFAAKISIRILFAREKRLCGDVFEGLDKMRDSCFAEVAKERAERFLAFAEAVATTSREPERMFRVLDLYETLTDLMPDIEYTFTQQTCRSVHEQANRILVQLGEAVRAILMEFEKAVEKEKSKVPIAGGNVHPVTRYVMNYLSFFSDYKESLVNIITEGPVEVPKVQPDKELNDPSATLSSRLGWTLFMLMCKLDKKADLYKYVALSYLFLMNNFNYIVQKVNGSELRYILGEGWVRKEWNKVRQYAVSYEKTAWMKVLSCVTDDEVPANGGVSSGRALKERLTEFNSAMEEVKRRHGGWVVADVSLREKLGVSISEKLIPAYSSFVRRFRSRFESEVYIKYTPEEVRDFVMEVLKGRP*
>Thupl14-EXO70J-Thupl.29377531s0006.1 [Thuja plicata v3.1c]
MFTSFELETFQGLLSAQKSLLKSTHNAKQIGQSIHKCGHNLQLMKQRREALESVVAPLLSLSRESQNLIKCIKNAVASAIEVLGAMMSIRELRNTLVGDDPGTSVESYLGAALELEGYLNFVAENLPLVLSLLDEAVRFSNSSPLVDKYTMERLNNCIEALWRNSKDGGHDGDSRGLLDVAAQKLESSFHLVLTDLTVNYRKTSEPLTSHGEQTFNFDVFMNGNLKTVREIAQFLKRNGRAQQCFKMYWDVRVRIVKDGFQNMRPYYLSYDSEKLKGLNWADLERQFADWLRLLDVGLRDLLWPERQLCYQIFEGFDEEAWTECFGKLALVGGMDELIRFGEAIVASQREPQMVFKLLDTFERLENLKGDIEKVFGGYGCMETRLRFRELQKQLAHSCCQVLLGFTKKVEEDSSFPADGDLLKITRYVVNYLKFLVGEYRLVMVWVLEMEGMENPELKLSQMVEDVFSALERSLEGRSKEYAEPPLAHLFLMNNYWYIFKRVRDSELAFLGEVWLKERKRWVNQQLLGYEKQEWGPVLVHMNREGLAASTGSRGATKELFKQRLSAFNSALDHIRETHRHWVISDDDLREGTLVKITQALVPAYRSFTETYGYLLDNNANRNRYLRYTPEKLEDLLANIFIEKSHDMPNEIEFNNKT*
>Thupl15-EXO70J-Thupl.29382099s0022.1 [Thuja plicata v3.1c]
MCSMDFIRARESLQQTMEASKQISKSLEKSDQKLIQIERERANLEYVMAPLLTQSKESKYLSDSVDRALEPTWVILRAMESIRNMETVLMDNPLKDLHMYAKTISDLEEYLSHINQKYPTMVDCLKGAIHVAGENRISDSYKMHVLNEALEALEIVGPQSMMEKGSVLLASALKKLESAFMSVLVENSVAMNLHGEKSPEEEDLDLTLDLRAVELIKIIAEKLNKFGRGQKCLKMYWEVRIKILRESFKSMETHYLRHNTTESVDGIEWHDLEGYVAEWLAMLKKTMKVLVCFERNLCCKIFETFGEKVWTECFGKLVFRSGVSALIEFGEAVALSQTQPQKLFKLLDMLEGLQGLKEDFGNLFEGSGCLEIRVRLQDLEKKLVHSACQVLRDFRGKIVEDAGISTDGTAPRIASYVVNYLKLMVTEYGKVMTGALEMEDTTSLAQNVSLVVDSLELNLRTRAKGYSETALADLFLMNSYWYIFKRARDSELGSVLGEAWLKQRRRLVNQHVLSYEKEKWGPLVKHLSRDGLVMSSGGRGGARDLFKQRLRAFNTTLEAIYETHKSWLISEEDLREATFVKIVQAVVPAYRSYTETFSHLLDQNMDGKKYLRYTPEQLESLLADLLTEKPSRADSGRGKTKRTNSDIKHVSI*
>Thupl16-EXO70G-Thupl.29381353s0009.1 [Thuja plicata v3.1c]
MEVREREIQGCQRKGNPEEEEKYCRNRGERREKIEFSMGVKSDGGMAVLLAAKKSLQSSLEKSRDLAAALEKTGPRLESMSRRLPELESVVGPMRNHKKVLLGIGGHIDRAVGPAAAVLRVFDAVHGLEKSLLSDPRSDIWGYLNVVNQLEEALKFLAENCSVATQWLEDVVEFMDKNCIGEMNYLPHLKRSLENLRALQGDEQERAKIDGGLMSVALDKLEGEFQRLLVENTVLLKAGDISPSDRPCIAASPLPGAVVNKLQGVLERLTVNNRLERCIDIYVDIRGGNGRASLEALNLDYLDIEFSSVLTVDAFVDKWCNDLEFAVKHLLEAEFRICGDVFEKIGSDVWVGCFGKIALQVGVLGFLKFGQGVADSKPDPIKLLRLLDMFDALNKLRLDFNKLFGGKACFEIQSQTRELVKKLIEGACEIFTELLTQVELQRHRPAPANGGVPMLMSFLVDYCNQLLEDRYRSVLTQVLVIERSWRHEEFQERILTDGIVNIIRALELNMETWCKSYNDPVLSHLFMMNSHWHFFVSLKGTKLGNLLGDLWLKEHEQYKEYYAAMYYKDGWGKFPALLSREGLIMFSGGRATARDLLKKRLKAFNTAFDDLYRKHAKWAIPDKELSEKICHTVMQALVPIYRSYMQSYGPLVEQDESPKKYAKYTPEDLEWMLGGLFQQNVEKPVNGTAKFNRSISMDTTNNLIASNGKSKLLRASSAVI*
>Thupl17-EXO70I-Thupl.29379019s0005.1 [Thuja plicata v3.1c]
MANSGEVQAENGEEIKKLLSTKVKLQAMVERTNRLAFGLDKMDSRLKQLNGGVSATAMAVAPLQSAAMVAKALDSRIERAISPALRVLEKFGQLQELHTTIADMLVEQQNQGSKYSVSRVDRVQDLIESFENLELLVGLLRDECEPAIQRLQEAVEFLCRTKATDYYRAHRLRETLSTLRALYDNEVEDLTDGLLMEKALSRLEDEFTRMLEHIGKRVLKKTFQEVGVTDGPNDGTGCLDLASKQEIEVLRRIVELMRGYDRIEGCIDSYVQVRWRRAAKSLMRLKLDYLLSYGTIDEMEWETLESSIGLWIEHFKIAVKVVLASEKELCRQIFGDEDLVFLSECVGRVGRKVMAAFLRFGDGVARSRKQPHKLFKLLEMFESVEGLKHQFYDIFGGEGGKEICLDFRELHKQVVSAACKVFWEFGLLVEGQQDGTVPPEDGSVPKLVKYAVSYMESLAGEPYAPLMTRVLKIEQLWKSPTPVMAEGSPKGFLPMNEGSPRAFQPLGEWLVGGSSQYKQISDQNQNQNQNPFCEAVSNFMEALQRNLNSKCSAYRNRALAHLFIMNSQWYIYTRTKNTQLGKLVGIIGKHKQAAERAGYQYQKEAWGHCLELLSIEGLDGLKPNNRSIVRQRLKYFMTEFEETYQRHKSYSVKDRSLSEQIITSVSQSLIPAYENFLDLLGQGKEKANLLYEDSSIVSPYSIQKMLGRLFVGNTGTEKTQNVIKRSVSLISKKSSPSTAPVRRSLSPNPGSSYLSSVSPTRPQFRPSRFQNM*
>Ambtr1-EXO70A-AMTR_s00030p00210320 [Amborella trichopoda v1.0]
MGAPLAMESLQKRAASMKESLQKSQTITENMVSILGSFDHRLSALEAAMRPIQVRTHAIRKAHENIDKTLKSAEVILAQFDISRQVEAKIMKGPHEDLGGYLEAVDQLRSNVQFFSCNKSFKSSDGVLNHANGLLAKAMQKLEEEFKQLLSAYSKVVEPDRLFECLPNSMRPSTGSHGDQGDSSGKSPGHQPDHQVKSTEGVVPTLPTLIPPRIMPLLHDLATRMVQAGHQQQCLKTYRDTRASIMEQSLRKLGVEKLSKDDVQKMQWEVLEAKIGNWIHYMRIAVKLLFTGERKVCDQIFEGIDSLRDQCFAEVTANSVTMLLSFGEAIAKSKRSPEKLFVLLDMYEVMHELQPEIETLFEGKACTEMREAALSLTKRLAQTAHETFGDFEEAVEKDATKTAVLDGTVHPLTSYVINYVKFLFDYQSTLKQLFQENENGGGPNSQLATVTMRIMAALQTNLEGKSKNYKDPALTQLFLMNNIHYMVRSVRRSEAKDLLGDDWVQRHRRIVQQHANQYKRVAWGKILQCLSVQGLSSSGGGSGMGNDSGNSSGVSRVAVKDKFKNFNLQFEELHQRQSQWTVPDSELRESLRLAVAEVLLPAYRSFIKRFGPLVESGKNPQKYIRYTPEDLDRMLGEFFEGKTWNEPRR*
>Ambtr2-EXO70B-AMTR_s00023p00070760 [Amborella trichopoda v1.0]
MADNGDAKVIETARHIVKSLGRTDTMTDDMLQILSTFDRRFSREKMAGKQLEEEEEPEAFELEISIQALEQVILSWVARESPIWPESGDFPATFFESIDELQAISENWAPMLSESRAFSSLLDRAETLMQQAMFRLEDEFKLLMETNGEVVDPDWLFESNQKRSSYPTSPSSSEDEEVEGIMVAKPVRDYNFIIDVLPGSVVSKLHEIAKRMVSSGYRKECCHAFSSLRREFLEESILRLGFQKLSIEDVQKMGWEELEPSIVKWVQAMKVSIHVFFPSEKLLCDRVFANLSLSSPCVSLSSPKGYLSSPVSDLCFMEVCRGAMTQLLTFADAVSIGIRSPEKLFKALDMFEAMADLLPEILTMFAGEPFAPLKSDAMAIFRRIGETVRGIFMEFEAAIQRDSARSPVPGGDLHPLTRYVMNYLRFACDYRPSLDRIFAGDFDFPANIQAMADPPFASRTQWVMELLETSLETKAKLYKDQALSSLFLMNNLRYIVKKAQDSEMGLLLGDEWMRKRRAKVRQNHTNFMRNSWGKLLNWLRADSHATRNVNKEWIKERLRGFNGGFEELHRVQRGWAAADEQVREELRISVAEIVVPAYRSFLGRYGVKMEGERHSERYLKYSADGIEGLINELFHGNSGGRKRGVSAG*
>Ambtr3-EXO70B-AMTR_s00067p00160600 [Amborella trichopoda v1.0]
MTQGSETLHRHKISSSCEADEESTAAAAPHLLFDLLPLLVSKLHEIANRMVSSSYRNEYCDAFSSLRREFLEESILRVGFQKLGVEDV*
>Ambtr4-EXO70C-AMTR_s00153p00086670 [Amborella trichopoda v1.0]
MENVPQRTHSFPGNLLRKNDHEKPEIMSEGRYDSPKNRHDLDLDQIPAVSTTPETPHCEDLDSFTSDLESFLASIAGKDQKPEPPACVESFSEKLSGKILKWESGDRLNWFSGDDSGQFLESIDLVWRLSQALPEHQKLAVVLQQSMAFLEEELRSLLEDSNDLESDNDRYVIPHPLENDSPVKSGKDSSDEKQEDSSDQKHVSDQIPAVFDAYSPENLALISRIARIMIKAGYETECLQVFSIARRKLFEGSLAKLGFERISIEDVQKMQWETLETEIGKWMKAFRRIVTFYFPSEQRLCEEVFGKGAMADSLFQNLARGVVIQLLNFAEAVAMSKRSAEKLFKFLDMYETLRDVASSIASGLCWTELCVEIESARSRLGDAAVGIFAELESAIHGDAARTPVPGGAVHPLTRYVMNYLKLTCEYKEPLEQVFLEHRVTAASPKKEQKNSPEMSPLGLQLAGIMDLLDKNLEAKSKLYKDLSLSYVFLMNNGRYIVQKIKDSEIYALLGDVWCRKRSSELRHYHKSYQRETWTKVLACLKDEGLHAKGNFSSGVSKAALKERFKQFNTQFEEIHKTQSSWIVSDEQLQSELRIAVSSVVIPAYRSFLGRFSQYLDGGRQADKYIKYGPEELEACIDDLFEGTPPSMIKRKG*
>Ambtr5-EXO70C-AMTR_s00009p00222030 [Amborella trichopoda v1.0]
MQWETLEIEIRKWMNAFRRIAIVYFPSKQRLCEEVFGKDATVDSLFQNLAKGVVIQLLNFAEAVAMSKRSTEKLFKFLDIYETLRDV*
>Ambtr6-EXO70F-AMTR_s00013p00198120 [Amborella trichopoda v1.0]
MAAVEGNERVIATAQQIVKSLGTSKNAEKDMLMILSSFDNRFSDLRVNSPSSEMEDSLDLAEEKLLKWDLDSTELSTKNSLLWENFPEEAKEYLTLVDKVIDIAKTLENTSLKPDDKDAELLDRSQTLIQIAMARLEDEFRHILIRNTMPLNPSCLFSSFSRVSRAISSVSRVSITSTDESRVARVSLGSNDDSRVSRVSIGSNEDSIYDDDEEEVLEEDFTGEEYGGEAAEGLIRIEAIEDLKEIAECMLSAGYERECCQVYASVRREVFDECLSNLGVEKLSIEEIQKIEWNELDGKVKKWIQAIKILVKVLLSGEKNLLEKVFEYTEEVRHACFIESAKGSVMQLLNFGEAIAIGRRKPEKLFRILDMYDGLAEVLEGLNSLFCGDHIVAEAEGLLTRLGDAAKVTLEEFDNAIKRDTSRVPVQGGALHPLTRYVMNYVKLLVDYSDTLNTLLEGTSDNNWVFQGIDEDSGNVSVNSPLAQRLLCSILSLESNLEEKSKLYKDMSMQCIFLMNNIHYIVRKVKDSELGELLGDDWVRRHRGKVKQLATNYLRASWNRVLACLKDEGLSGVGGSSSSVSKVALKERFKSFNSGFEEIYRNQTAWMVPDAQLRDDLRISISTRVIPAYRAFMGRFSTYLENGRHAERYIKFTPEDLENYIEDLFEGSPGSLNNPRRKISS*
>Ambtr7-EXO70E-AMTR_s00154p00032290 [Amborella trichopoda v1.0]
MAASTGDKQVISTPKSVVKTMDAYQRMANGMKMLSSFDGHLSTMTQRLDSKREIDELEETLEVIEEKIMGFESGPSESVGSSMIWDRDPEEAFQYLQAVDQVRELVDQLEKSSLITDERVKEILDRAHSLLQIAMAKLEEEFIYVLVQCRQPLEPDFTSFRSSEDDLADRDSISSSDFQVDECKSKLGDNSNAIEQFQMDLIVPEMIPELKRIAKLMYSSNYDRECFQAYTSIRRDALDEFLFILKVEKLSIEEVQRMDWKYLESMIRRWIRAIKLFVRFILVSEKYLCDQIFGDLGSTSEACFVEITKGPIMQLLNFGEAVAITHRSTDRLYCVIDMYERLADLLPDINSLFPEDMGFSVRGEAREVLARLGEYVKRTLVDFEEAIRKETSANPFAGGGVHHLTRYVMNYIRTLATYSDILNPLLDSRGPLHSSLTQHEEEENDGYLTDSVRASPMAQCLLSLTHDLESNLDAKSQLYRDESLRHFFLMNNIHYMFQKVRESEGLSALLGDDWVRAHSRVFRKHEMSYERASWNEVLHCLRDEGLGGSSSSSNALLKERFKSFNLAFEELYRNQTGWHVRDPQLREDLQISISMKILQAYRMFIGRYRNQLEGVRHSERYMKYSAEDLETYLLDLFEGSPRLLHNPRRR*
>Ambtr8-EXO70D-AMTR_s00131p00111490 [Amborella trichopoda v1.0]
MVDPPQTPLPEELEAAEKLIMRWDTASSDDARERMIFDGGQPDEAARYLSAVNTTLRSPDHERAKPIIQAAMARLEDEFRHILVLHSEPLDPDSLSESFSLSCSISRRENRSTSFSSNLDDPTQEEEEEQQEQEQEDQDFGNERETYVKERGTVTTDTIHELDQIPDEAIIELKKIAELMVSAGYSRECIQVFGSVRKPIVDAGYEQFGIERMSIGDVQRLEWQVVEGLIKRWVRAARASIRLLFASERLLCESVFEGAKGIGDACFMEVVKGATLQLFNFAEAISIGRRSPEKLFKILDLHDALSELVPDISLVFQGGGPSDSVRVQASEILTRLGEAARGTLSEFENAIQRENSRAPMPGGTIHPLTRYVMNYTNLISLYQETLSKLIVTNPSPRNVPGGEPLPELDLPSPESDVPMPPPLTVHLKWITTILQHNLEGKAQLYRDPSQSHLFLMNNARYVVQKVNGSPELRQLLGDDWLRKHTGRVRVRATSYLRTTWAPVLLCLRDEGIHVSGGLLSGVSKAALKERFKSFNSAFDEVHRTQATWIVPDVQLREELRISIQELLLPAYRSFLGRFRNHLESGRHSELYIKYSVEDLEAALLNFFEGGQAPWHSRRKSH*
>Ambtr9-EXO70H-AMTR_s00034p00164510 [Amborella trichopoda v1.0]
MTRRSLREFLYSAASIGSGSSSVRTLSPSPSLNSMDQSLFEAQDMIMKWDANSSAYAKITSLFHSNRKEGKEYLRRVGELRKVMNAIVAADASSPKLVHAQKLMETAMKRLEKEFYQILASNRDHLDPESVSGRSSARASTSDSEPNDSEDDEIQRADESIAEVERVSSLAMSDLQSIAECMISSGYGKECVKIYTLVRRSIVDEGLYKLGVERSISAHKVDWVVLEMKIKVWLHAARVALKTLFAGERILCDHVFASSDSIRQSCYSEIAAEAALSLFSFPESIAKGKRAPERMFRMLDMYDAISDLWPEIDAVFSDEVMASVRSKALSALVKLGETIRLLLSDFESAIQKDTSKTPVPGAGIHPLTRYTMNYLGFLADYQDALGEICADWPLNVPESLPEGLLEYSADSLNSPTSAAAARLSWLVLVLLCKLDGKAQHYKDVAQSYLFLINNLNYVVAKVQGSELGFLLGEEWIAKHAAKVKQYAPKFERVAWGKVIMTLQPGEASSLESINDSEARVRLARFNFAFEEAIRMQSGWSIPDLKIREELKATIAQRVVPAYRSFYVRLRSSAPQVEMVPGSGVKYAPEDLVNHISHLFSGSSVSSGHSSSHSS*
>Ambtr10-EXO70I-AMTR_s00065p00165810 [Amborella trichopoda v1.0]
MEPYDEDPMSLKLFRAKSDLLDILQASNSMDLSLSKMEMRLTTITQTISTTRRVIAPLQSIAMATKALDTRIDRAISPATKVLETFRIAENLQTKLSKTPNPNPSSTVDPVLKSANPSNPVSVDHLNQILQLLQIIDELHYTLQLLTTDCEPAIQRLQEVVEFLSRTRATDNYRINRLKDALETLKAVYENEIDTMNYDGLLDETLLSLQYDYEKILDQLKLKITEEGDQDRKDLGSELQVEVLRRITETLSVNDCLDICIDIYVKIRYKRAAKALMQLNPDYLKTYAPEDIDLMAWKKLETAISLWIQHFELALKTVFESEKKLCQQVFNNIMEGSMWPECFVKIADKIMAVFFRFGEGVARSSKEPQKLFKLLDMYESTERLKPEVADIFEGEAGIDICARLRELQKLLVHASCKVFYEFGLHVEGLQDGVPPSDGAVTKLIRYSVNYLKTLTSEGYSSAMAKALKTEQIWKSGVLSKPATEESLLKDAIMNVMEAMKRYIDGKKSSYRDRILSWIFSMNAHWYVYMRARNTELGRLLGEPWLREKFKAAAEMAAYSYQENAWGSAVAYLEGEELKEENYNDKGEIEALMRENLKAFLKSFEICYERHKKYGYNVPDVDLREQIKGSIVKLVVPAYEDYKRRYGGVVENVEETKGFPTPGSIERRLGRLFVGKAGG*
>Ambtr11-EXO70G-AMTR_s00019p00249410 [Amborella trichopoda v1.0]
MSNQNSYSGIKNLLAARKSLKLSLEKSKALANALDKTGPRLDEISQRLPALEAAVRPIRAHRNALLQVGGHIDRAVGPAAAVLKVFDAVHGLERSLLAEPKSDIWGHLSAVKRLEEVLNFLGENCGVAIQWLEDIVEYLEENNVADERYLLNLKKSLQSLRELDRERTCLDGGLLEVVLDKLEAEFWRLLRENCLVLPMATPGEQPCIAPSPLPVQVVQKLQGILERLTVNNRLERCISLYVDTRSDNARASLSALDIGYVKISASEFNDVQNMEKYINQWGTHLEFAVKHLFEAEYKLCNDVFEKIGPDVWLGCFARIAIQAGMLEFLKFGEAVARSKKDPIKLLKLLDIFATLNKLRLDFNRLFGGKACFEIQNMTRDLIKRVVEGACEIFWELLVQVELQREMPPPQDGGVPKLISYITDYCNRLLGDEYRPVLIQVLVIQRSWRQEKFQERLLYDAILKIIKALELNLDTWSKAYEDPTLSHLFMMNNHWHFWKHVRGTRLGSLLGDAWLRDHEQYKEYFLTMYLRESWGKLPTLLSREGQILFSGGRATARDLVKKRLKAFNEAFDELYKKQSKWVISEKDLREKTCQLAVQAIVPVYRSYMQNYGPLVEQDASGSKYAKYTARNLEDMIGGLFQQKLTKYPSSKARHSNGKLNSVMSNQFQSAPTVA*
>Bradi1-EXO70A-Bradi5g26580.1 [Brachypodium distachyon v3.2]
MESLAQRAALLRESLGKSQAATDAVVSILGSFDSRLSALDAAMRPIQVRTHAVRTAHENIDRTLRSADVILTQFDRTREAEREIQKGPHENLQGFLDAVDRLRSIERFFSSNRSYSSSDRVLSHVNALLSKALVKMEGEFQNQLSQRSKPMEPDRLFDCLPSTLRPSSESRSEGGKHPSAGAQSENMEAVAYSPPALIEPKFIPLLAKLAQQLVQAGCQQQCAEIYSEARSSALESSLKNLGVEKLSKEEVQKMPWEILESKIGNWIHFMRIAVKLLFAGERQLCDQVFECSQSLRDKCFSAITKNSLATLLSFGEAIAMSKRSPEKLFVLLDMYEIMCELQTEIDTIFVGESCSQMRDSALSLTKCLAQTAQKTFSDFEEAVEKDATKNIHTDGTVHPLTSYVINYVKFLFDYQSTLKQLFQEFKREDGTGSELATVTMSIMQALQNNLDAKAKQYKDPALMHIFLMNNIHYIVKSVRRSEAKDLLGDDWIQRHRRIVQQNANQYRRVAWSKVLQCLSGQGLTSSGGSGQVGTDGGNSSGASRTAVKERFRSFNVLFEEIYQKQCGWSVPDSELRESLRLAVAEILLPAYRSFQKRFGPLIENSKAPGKYVKHTPEQLELFLGNLFEGKQERP*
>Bradi2-EXO70A-Bradi5g26587.6 [Brachypodium distachyon v3.2]
MEREAVEAMLREKARRLLESISVSETARDEAAAAFASMDRRMAAVDEAMRPAQARTWSACKVHDNVVRSLRAAEAILKHLDDVHQAEPVILNGPSKGLTDYLYAVDKLRGVVSFFTSKRSCAAGDEALKNVDQLLSKAGVELEGEFSRVLSKCSKPVELEPLFNCLPSHSSAKDASEGQTNPGAACSLPTLVDPRYMSVVSKLVQKSAELGRHKQFMKIYRDIRSSTLELTLKQLGVEYVTTEEVQTMQVESLDAKVAHWIQCLQIAVKLLFPAERVLCDQIFEGQKGHCFAAATSKSLLTLLSFGEAIAKSETSPEKVFMLLDMFNATLELQSEVEVVFQGDECSGNRKSAMNLVKCLARMTKRTLGEFRDNILKDSPKSMTTDGDVHPLTSYVGNYIKFLFDYQSSLKLIFQESSIRDGTNSRLVAEITGLIHALETNLDVKAKQYKNHALGNLFLMNNIHYIVRCICSSEFKDVFGDDWIQRHRRVVQQHATQYRRVTWGKAVECLSSQGLTSSAGSATEVAPDSVANVRSFSGTTPRSVIKARFRSFNKQFEEVCQTQINWAIPDIELHDNLILMIAEILLPAYRSFLKRYRPFVENSHNASKYIKYTPEALEQALGNLFVKKPLSEQGH*
>Bradi3-EXO70A-Bradi4g24960.1 [Brachypodium distachyon v3.2]
MAVAAASLPRTMEALSRRAAMLRDSLQKSQGNTDGMVAILGSFDHRLSALEAAMRPTQVRTHAIRMAHENIERTLKTGDAILSQFDLARRAEATILRGPHEDLEGYLEAVDLLKGISRFFSSNKNFRGSDGILNHVNGLLAKSSLKIEEEFKQLMNTYSKPIEPDRLFDCLPKSLRPSKDDPESDRGNAEHPSKGLETAVYRTPTLVPPRVLPLMNDIAQQLVQAGNQQSCYKIYRDSRGSALELSLRKLGVEKLTKDDVQKMQWEALEAKIGNWIHFMRIAQVKLLLAGERKICDQIFDGVNFNKDQCFAEMATNSVLTLLSFGDAVAKSKRSPEKLFVLLDMYEVMRELQSEIEVIFEGKPCSEMREAALGLTKRLAQTAQETFADFEEAVEKDASKTIVQDGTVHPLTSYVINYVKFLFDYQSTLKLLFQEFETGSETESQLAVVTMRIMQALQNNLDGKSKQYKDPALTHLFLMNNVHYMVRSVRRSEAKDILGDDWIQRHRRIVQQNANQYKRVAWARVLQTLSVQGAGGSTGSSPADLNSSGVSRAVVKERFKAFNTQFEELHAKQSLWIVPDQELRESLRLAVAEVLLPAYRSFIKRFGNLVGSGKNPLKYIRYSPELVDKLLGEFFEGQQYGEPKHQHRL*
>Bradi4-EXO70A-Bradi4g41980.fgen [Brachypodium distachyon v3.2] [NOTE: prediction on genome; Bradi4g41980.4 remake]
MGEAGKKEDEITRALTRRASELRDAMRRSEENTKRMVASLCTIENRAAAALDVMRPIEEKVKETQKMHENIDEAIMVTDEMLDQVDIAQQAEAMLLWGPRGNLDGYLEAVDILKGVVGFFSSKENFKGVKIFLHQANNLLSKAFLIIEGEFKQLLRTYSKPVEPDSLFVSPPKLQLASKGDSEIGGGNRSQSEHPSKSLETAIYRTPTLIPPEILQLLHRIAQQLVQAGNQQSCYNIYRDARSSALELSLQKLGVQHVSTDDVERMQWLALEAKTGDWTQFMRIAVKHLLAGERKICDQVFDCISFNKDQCFAELARTGVLTLLSFGDAVAKSKSFPQKSFLLLEMYEVMYELRSEVEVIFQGKFCSEMLEATLGLMKRLAQTAQESFLDYKEVVESDTSNTNVQDGTVHTLTYNVINYVNFLFDYQSALKLVFQEYGTGGDTESQLAVILESIMEALQNNLDGKSKLYKDPALMYIFLMNNIHYMVKSVRRSEAKDILGDDWIQRHRRIVLQNANHYKRVTWTNTLSVPVPGVSSPGSSAPSDLSNIGVSRTIVKERLKSFNMQFDELRAKQYRWTIPDPQLQETLRLAVAEVLLPAYRSFINRFGNLIEQVKNPRKYLKYSPEQLEQLLGEFFGGQQLGERKQ*
>Bradi5-EXO70B-Bradi2g53820.1 [Brachypodium distachyon v3.2]
MAEDGEEKLLATVQHIAKTLGRTGTMTEDILKVFSNYDGRLSLDKLYAAAAAAGGGAGEHSMPASSPPPALPSAPAPMPPVTSLERTVRTLDRQISQFVTMDRLVWADSADADAFLEAVDDLIGTVQELDAAGTNRGLLDRADELLSRCMARLEDEFRALIERPDDAAPAAPGGFDSEESEDEGYDADDGYGDEPIPIAKPVSDFDVVIDALPPGSVSDVHQIARRMVDAGFGRECAEAYAAARRGFIDESVARLGIRPRTSDEVHSLPWEELEFDIARWIPAFKMVFRILIPSERRLSDRVFDGLAPYGDLAFVAAVRTQALQLISFGDAVSAASRAPERLFRVIDMYEAVRDLLPDLDPVFADPYSAALRAEVSAVCNTLGSSIKGIFMELENLIRRDPARVAVPGGGIHPITRYVMNYLRAACGSRQTLEEVMEGDLGALGVAVDPDRPTSSLAVHIAWIMDVLHKNLEAKSKIYRDPPLASIFLMNNGKYIIHKVNDSELGVLLGDEWMKQMSSRVRRWSMEYQRGAWSKVMSVLQTGGSGFNSLPAKAMLQKLQMFNSYLEEIRAAQSEWVVIDEQLRADVRAAIADSVIPAYKGLIARLRSSEEVEQDLFIKYTPEDIEACIQHLFEGFAK*
>Bradi6-EXO70B-Bradi2g22490.1 [Brachypodium distachyon v3.2]
MAEDGEEKLLATVQHIVQTLGSSDTMTEDILKVFSNYDGRLSLDKLYAARGAAAAAVAAGGGGGGGERSLPASPPLPPPPQAAVSGSAARPPPVTSMERTVRTLDRQISQFVTMNRLIWADSVDADTFLEAVDDLIGTVQELDAAGTNRVLLDRADELLSRCMARLEDEFRALIERPDDAAPLAPGGFGSDGSDDEEFYGGADGYADEPIPIAKPVTDYDVVIDALSPGSIANVHQIARRMVDAGFGRECAEAYAAARRCFVDESVARLGVRPRTAEEVHASPWEELEVEIARWIPAFNMVFRILIPSERRLCDRVFDSLAPFGDLAFIAAVRTQAIQLIAFGDAISSSSRSPERLFRVVDMYEAVRDILPDLDPVFSDPYSAALRAEVSAVCNTLGSSIKGIFMELENLIRRDPARVATPRGGIHPITRYVMNYLRAACGSRQTLEEVMEGDIGAGGRAAVAVDPDRSTSSLAVHIAWIMDVLHKNLDTKSKIYRDPSLACIFLMNNGKYIIQKVNDSELGVLLGDDWIKQMTSRVRRWSMDYQRTTWGKVTTVLQIGGPGVGALPAKAMMQKLRMFNTYFEEIYSAQSEWVIADDQLRMDVRGAVEDSVMPVYATLIARLKSSPETGRDLFIKYTPEDVQAHIEHLFEGGAN*
>Bradi7-EXO70C-Bradi4g41750.1 [Brachypodium distachyon v3.2]
MDSRSQAPQKSSSFSSAQKAAPREVDRNLSLGSLRHPHGGAGAGGDLRGGGYHPSASTEQIREEDEEAEEEEEDRNSPGVSALSGEVDAFVSGDLSVPESSLERFAAAVELQISRSEAKVRGGGGGGAGDRLGVVDAANGEPPALLAAIARLAALSSALAKVADPGKYGGAAQRVGGVMQRAMAVLDDEFHALLDLPKKDTCKLMRRPPSFEQQQQQQATHEADRCVLRAPPPSAAAADSCAAEPAPPYPPETVDRLRCIADAMASAGRATECAQMFLAARRSAFDGSLRHLGYEKPGSAEDVARMTWEALESEIATWIKAFRHAINVGLSTEHDLCLRVFSSGVGRAVFADLARCVMLQMLGFTDAVAATKRSAERLFKVLDMYEAVRDASPVVDAFFLSDSGDSNNALSDLKSEIAAVRSRLGESAVAMFRELESSIRADAGRQPVPGGAVHPLTRYVMNYLKYTCEYNATLEQVFRDHAGHGAAHGPDSSSSENNNPFAAQLMDVMELLHSNLEGKSRLYKDPALSSIFLMNNGRYMLQKIRGSPETNAVLGEAWARKQSTSLRQYHKNYQRETWSRVLTLLRDDGVLTVKGHVQKPMLKERFKQFNAAMDEIQRTQGAWVVSDEQLQSELRVSIAAVVVPAYRSFLGRFGQTFSAGRQAEKYVKLSAEDLEGIIDELFDGNPSSMSRRRT*
>Bradi8-EXO70C-Bradi4g24680.3 [Brachypodium distachyon v3.2]
MERIPIPMAMLPQKSSSFSQATVRQHQQQGSDHEKLGRNLSLGAIKLSEHVDRLKKESAAAAEEASSAAAAGGEEAEPPPYEEPDLAALSVEIDAFLASRAEGDSAAAISEVTLDRFASAVEMEIAATVEGDDDRWASAAAEDGGGGGEQKNPPRVLLDAIRRISTLAAALTTNNAAPAAAAAETDAAATAGGGNKKGYTIGVHRVTGVLHRAMAFLEDELYALLEDIPSNSNPGSAKAMRRPPSFSAAAHGADSDRCVLPLPSSATATTTTTPETPAGAGGDNSSASNSNQPQPLFPPETVDRLRAMADAMAHAGYSTECEQVFLISRRNALDSALQALGYEKASIDDVVKMSWESLEAEIGAWIKAFRHVINVGLSAEHDLCVRVFPPSSSNGNGNGNVGKEIFADLARCALLQMLNFTEAVAMAKRAAEKLFKVLDMYEAIRDSAPVVDAFLDMYTPNAGTGHEALSDLQSELASVQSRLGESAAAIFCDLESSIRADAGKQPVPGGAVHPLTRYLMNYLKYACEYKNTLEQVFRQHHHRPDSDDPPPSSTDNNSSSNNNNNNANTNENNPFAAQLMEVMELLHGNLEAKSRLYKDPALSSIFLMNNGRYMLQKIRGSPEINAVVGEAWARKRSTDLRQYHKNYQRETWNRVLNMLRDDGSITVKGHVQKPVLKERFKQFNAAMDEIHRNQGSWVVSDDQLQSELRVSIAAVVVPAYRSFLGRFAQSFSAGRQTEKYIKLSADDLENIIDELFDGNTASMPRRRN*
>Bradi9-EXO70D-Bradi4g31270.2 [Brachypodium distachyon v3.2]
MDRSAAVELERAERVVMRWDSTASASTGGGSGGEEQMLFDGGGDRAEAERFLLAVDDLRRLAPASPGAVGSPRRTSSAGGGSNAVQVAMARLEDEFRHVLTSRALDLEIEVLADLSSLSMCSDRTSFSDFPEPVAAAGDDDDSVSSSVGRRSSYRSMRSIREIDIFPADAISDLNAIACRMAAAGYDRECVQVYASVRKPAVDSALRRLGVEKLTIGDVQRLEWDALEAKIRRWIRAARAAVRGVFSSERRLCFLIFHDLPLSNPNSPITSPNPTTPFAETVKGATLQLFGFAEAISIGRRSPEKLFKIIDLHDALSDLLPDVSDIFAASKAGESIYVQVAEIRSRLADAVRGILSEFENAVLRDPSKTPVPGGTIHPLTRYVMNYISLISDYKATLSELILSRPSSSSRNAAEGNDLTPSFPDLDLPDPDSQSPLAAHLIWIIVVLEHNLEGKASLYKDVSLSHLFLMNNVHYIVHKVKDSPELRGLIGDTYLKRLTGKFRLAATSYQRTAWLKILNCLRDEGLHVGGGFSSGISKTALRERFKAFNAVFEEAHRVQSGWYVPDTQLREELRISISEKLLPAYRSFLGRFRHHIENGRHPELYIKYSVDDLEISVTDFFEGSPPPPHNRRRSHG*
>Bradi10-EXO70D-Bradi3g37580.1 [Brachypodium distachyon v3.2]
MDGSAELEAAERVVMRWDSSSASASAAAAAAAADEPMLFDGAGDRAEAERFLRAVDDIRRLAPPSPASVGSPRRLSSGSSALGGAGCSAAQVAMARLEDEFRHVLSSRAFDLEIEALADLTSLSSISTDRSNSVSSIDLPVVEEDDPVSYAVGRRSSYRSLRSIREIDLLPDDAVADLRAIASRMAAAGYGRECAQVYASVRKPAVDASLRRLGVERLSIGDVQRLEWEALEAKIRRWIRAARAAVRGVFASERRLSFHIFHDLPISNVAVAAAVPAAAATHDTPFAEAVKGAALQLFGFAEAISIGRRSPEKLFKIIDLHDALSDLLPDVSDIFAASKAAESIYVQAVEIRSRLADAVRGILSEFENAVLRDPPKTAVPGGNVHPLTRYVMNYSSLISEYKATLSELIVSRPSASARLAAEGNELAPSLAELELPELDNQSPLSAHIIWIIVVLEHNLEGKASLYKDTALSHLFLMNNVHYIVHKVKDSPELWSMIGDDYLKRLTGKFTVAATHYQRTSWLKILNCLRDEGLHVSGGFSSGISKSALRERFKSFNAAFEDAHRVQSGWSVPDTQLREELRISISEKLLPAYRSFLGRFRHHIENGKHPELYIKHSAEDLEIAVNDFFEGVTPSPHNRRRSHG*
>Bradi11-EXO70E-Bradi2g50730.2 [Brachypodium distachyon v3.2]
MMAAELVKQCSNITLGEETDMCSIRYDLKALRKKILSLDFQNSIHVHDPQNSFEYLEVLYKIRQLSERLGNLDPGEEAKEHKELTVYADELFEMAMATLEEEFFYLLTHYKQPLEQELLSFRSTEDGSTDEFSSSSFSEEQSEGKSTQTVSSGGSEYFVADLIQTGALSAVRSIANFMFLSDYDKECCQAYINARQGAIDEFIGSLHIDKHSIAELLSTNWTKLSSLIRKWNRAMKVFVRVYLASERRLSNLVFGKLSESTANLCFYEISFSSVMLLLSFYESVAIGPPKPEKLFRMLDMYEVLDDLLPEAEFLFQAGYGDMVLTEYHEVLLKLGESARKTFAEFKYAIQSYTSSSAVPSGAVHPLTKYVMNYIKAVTVYSKTLDLLLKGMDRSYHHFSADIQSMTNSYPHFTVTALHLQSVAAVLEANLEAGSRLYRDGRLRSIFVMNNIYYMVQKVKNSDLKSFLGDDWIRGHNRKVQHQATDYERASWSHVLSYLCDDGLCAAGDAASRKTIREKFKNFNQSFEEVYRVQTAWSIPDDQLREDVRISISLKVIQAYRTFVGRYSSFLDGTKHRDRCLKYRPEDLEELLLDLFEGTQKTLQH*
>Bradi12-EXO70F-Bradi2g59057.1 [Brachypodium distachyon v3.2]
MAAAPPADGQEKVIAAAQHIVKSLANSKNAADDMIRILSGFDNRFSLMSDLFPAPPNAGPGCGSVPEDEGEGGGGAYGEEDDYQREGPGPSGGGDDEDDERDAAVEEAVRVVEQWDSPAAGDRLVFESSEDAEEYLGAAACLVGAAGPRVEAALQVAMARLEEEFRQLLIRGTSSLAAEDLHASLLRRLSLTVPTFYSAAGDLDCPSFASHGEEGDESAGAGRWSSVSDGEISPYLIAPDTVSALRDIADVMLRAGYSPELCQVYSEVRRDTLMECLAVLGVDKMSLEEVQRVEWGVLDGKMKKWIQALKVVVQGLLAEERRICSQILASDADAEEECFTEAAKGCVLQLLNFGDAIAIGKRSSEKLFRILGMYEALAELLPELEALFSGEARDFIKEEAEGILVRLGDAVRGTVAEFANAIRGETSRRPLPGGEIHPLTRYVMNYVRLLADYSRWLNDLLDGCESELETGGENVDMTPLGHCVLILITNLLDKIEDKSKLYDDEALQNIFLMNNLWYIVQKVKDSELKTLLGDNWIRKRRGQIRRYSTGYLRSSWTRVLACLRDDGLPQATGSSSALKAALKERFKNFNLTYEELYRTQTAWRVVDPQLREELKISISEKVLPAYRSFVGRFRGQLEGGRNFAKYIKYNPEDVENQVSDFFEGKRLNA*
>Bradi13-EXO70F-Bradi3g43960.2 [Brachypodium distachyon v3.2]
MSAAPPPPPESAAVGGGGGNDKVLAAAQHIVKSLATSKNAADDMIRILSGFDNRLSSITTDLFPSADLSSADSSEISSAAAFDAAEQLIQLWDATPEALVFEAPEDDVAQYLGAVDVAVEHLARGGSGAGRAGVAVQLAMARLEEELRHHMVRHAVPLDPTGLCFSLRRLSLGSLEDLDTSSEFDAATPHSIDGTPETARGGPLGNPFDDHVFDPVRPEAVDDLRAIADRMARAGYARELADAYCGIRRDLLDEYLSVLGVERLSIDEVQRVEWKQLNDKMKKWVQGVKTVVRVLLAGERRLCDQVLSVSDDLREECFLESTKGCIMQILNFGDAVAVCPRSPEKLSRILDMYEALAEVIPEMKDLCLGSSGDGVISDVQAILDRLGDAVRGTLFEFGKVLQQESSRRAMMAGEIHPMTRYVMNYLRLLVVYSETLDALLDDDGDGHTAFGKPEDEDHDQEHLESMTPLGRRILKLMCYLEANLEEKSKLYEDAALECIFSMNNLLYIVQKAKDSELGKILGDHWVRRRSGKIRQYSKSYLRISWMKALSFLRDDVHGSSGGSGSGSGSGSGSGHSSSRMSIKDKFKNFNLAFEEIYKNQTIWKVPDPQLREELKISISENVIPAYRAFLGRYGSQVDGGRNSGKYIKYTPEDLESQLSDLFEGSPGSANHSRRRT*
>Bradi14-EXO70F-Bradi5g07740.5 [Brachypodium distachyon v3.2]
MSAPPPPPPPPPPEEPVAVAVVGNDKVLAAAQHIVKSLATSKNAADDMIRILSGFDHRLSSITADLFPSPSPSHSLSPSDADTSEPEALSMAAFDAAEQLIHLWDTTPEALVFDAPDDAAAADYLAAVDVAVDHLAAGSLAATSGRAGVAVQLAMARLEDELRHLMLRHSVPLDASGLYCSLRRLSLESMDDLDASSEFDPTTPHSQEGAPDTARSASLVGNPFDDQLFDLVRPDAVDELRAIAERMGRAGYESELMQVYCGIRRDLLDECLVVLGVERLSIDEVQRVEWKQLNDKMKKWVHGVKTVVRSLLTGERRLCDQVLAVSDELRDECFVESTKVCIMQILNFGDAVAVCPRSPEKVSRILDMYEALAEVIPELKELFFGTPGDDVICDLEGVLGRLGDAVKGNLLEFGKVLQQESSRRPMIAGEIHPITRYVMNYLRLLVVYSDTLDKLLDDAAAGDLDHNASHGGADEDEDYLESLTPLGRRLVKLMSYLEANLEEKSKLYDDGALQCIFSMNNTLYIVQKVKDSELGRVLGEHWTRRRRGKIRQNSKSYLRISWTKVLSYLKDDGYGSGGGSSLGNLSSRVKEKFKNFNMAFDEIYRSQTLWKVPDPQLREELKISISENVIPAYRAFLGRYGSLVDNGRNSGKYIKYTAEDLENQLSDLFEGSLGSANHSRRRL*
>Bradi15-EXO70F-Bradi3g41160.1 [Brachypodium distachyon v3.2]
MASALSAAGQQQQQQQQERAVGDAERDVRRMAASKDAVDDMIRVLSVYDAGDLYPLSSPAPGREQAHGRGQEEDEEETFVAAEDVIRRCSSTSSSCGAVTDDYLYAVDDAIAVAALQGGLASRAAEAVHAAMPRLEEEVLALLSSSSSSSSSSAYSSATPRLSSSSSAACSPDHDLGDDDAITGGGTIPLSPRAAVSVRAVADRMLRAGYGPELAQLYVAARRGPLAESAARMLGGAADHPLAIEDVLRMEWPALDQRIRRWNHGVRPVVRTLMAGERLLCAEVFASDSGAENLGRECFADVCRGPVLQLLGFADAVAMCPRATEKLYRTLGMYEALADVAPDLQALFSSASAGDEDEDGTTRELVAGEASAVAARLGATLRRTVEEFVAAIAGESSRRPVAGGEIHPMTRYVLNYCGLLADCRATLDTVLLLDPDDNPDDEDAINNEARSQSQGAPSTPSGRCMRELLTRLLGKMDEKSELYDDAGLKNIFLMNNLYYVTQKVMDSPPLRELLGDDWIRRHRGQIRQYETAYLRASWTAALSSLRDDSPASPHGGSSGSGGRASSASREKDRQARGFNAAFEELYRSQTAWKVSDPQLREELRIAVSERLIPAYRSFLGRPRPQPARHVKYSLEDLENYMLDFFEGAHKFVR*
>Bradi16-EXO70G-Bradi3g03860.1 [Brachypodium distachyon v3.2]
MDQDVDDLAAASPLAAAARSLRAGVERSRAMGQAMARGAPRLEEIQAALPALEAAVRPIRAPRAELVAAGPHIDRAVGPAAAVLKVFDAVHGLEPSLLEAGEGGPGPAGDLPGYLAVLGRLEEALRFLSDNCGLAAQWLADIVEYLGDHDLADPRFLAEVGVALDELRKPSGYLDGGLLAAALDMLEGVFRRLLAEHSAPLAMQQHGATSSASISSSSRIPATAVRKLSLILDRLVANGRRDSCISMYADARGGVVSASVRALGLDYLRNPADDAQALGPGVELWGQHLEFVVRRLLESERQLCAKVFGQHKDVSSACFAEVAAQASVLDFLRFGRAVADVKKDPIKLLRLLEVFDSLNKLRLDFNRLFGGKVCADIQCQTRDLVKLLVDGAVEIFEELLVQVELQRHMPPPADGGVPRLVSFVVEYCNRLLSENYRPVLAQVLTIHRSWRKEVFNDNMLVAAVLNIVKALEANFDVWSKGYGNVTLSYIFMMNTHWHFFKHLKATKLGELLGDVWLRDREQFKGYYLEMFMRSSWGPLSPLLNREGLILFSKGRATAKDLVKQRLKTFNARFSEMFHEQSAWIIPDKDLRAEACDLVLQAIVPAYRSYMQNYGPLVEQDVSASKYVKYTVDGLEKMLSTLFMPRPRRAGSFQIGHSNGRPSSVTAGFYRSASAVN*
>Bradi17-EXO70G-Bradi1g33940.1 [Brachypodium distachyon v3.2]
MGQEEEQQRRAAGLLASRVALRAGVEKSRALSHALGRSAAKVEEIQARLTTTEAGVRPIRASPDALEDAAANIDHAVGPAAAVLKVFDAVHGLEPPLLADAAAAEDLPGYLAVVARLEEALKFLSDNCGLAEQWLADIIEYVGEHSLADPRFVSDLAEELARLKNSSSDLDGGLLAAALDKLEAEFCRLLAEHSAPLAMQDPDNSKPTSIAPPRIPPAAVNKLSLTVDRLAANGRLSYCVAAYADARGDTVSASLRGLGLEYLQDPSEDAQALSTSVELWGRHLEFAVRHLLETERKLCVAVFERRPEAAPSCFADIAARAGILDFLKFGGAVADARKDPIKLLRLLDVFDSLNKLRMDFNRLFGGKACVEIQSRTRELVKRVVDGSVEIFEELLVQVELQRNMPPLFNGAVPRLVTFVPKYCNQLLGEQYRPVLTQVLTIHRSWRKEAFNDKMLVDAVLKIVKALEANFDTWSKTYEDKTLQYLFMMNTHWHFFKHLKGTKMVEILGDLWLREHEQYKDYYSTNFLRESWGTLAPLLSRDGLILFSKGRATARDLVKQRLKSFNASFDEMYQKQSAWTIPDKDLQQSICHLVVQAIVPVYRSFMQTYGPLVEQDVSASKYVKYSAEALDKMLSTLFMPKPTRTGSLQLRNSNGKITSAMTGLYRSTSTLK*
>Bradi18-EXO70H-Bradi5g06870.2 [Brachypodium distachyon v3.2]
MPRAGTRTSSLAMLARPRPRRTLPATVVDDTVASAAALLDKWHPDDDSIYSLFLDSTAEEADEFLRAAASLHRSMLFYASGAETTGTKSLHGGGQGLIQAQALLDTAMRRLQLELHLLLDSLPAVLSFHRRDVEDHDYDDDDDDDYNHDDHEDGNISGSGIGLRETCAHLRAVAEAMMAAGYGKEFVSTFKSRRRASVSGTLQRLLGFSPSLQQAQIPKLAWDQVDAKIIQPWLSGARAAFASVFTAERDLCDGVFSGDNGAAFGDAVFAAIADDQATSVLVVAEAAVARARRAPERLFRVLDVHDALAETILPAVVSAFGEKSEVTSRAVSLVMIKVGDAARGIVASFEAAIQKEPSKATVAAGGAVHPLTRYVINYLAFLADYETALTRIFSSNQQEQFPFGSDTSSFSVGGGGGSTSSSSSSSLDLPSSSTLSLASNPIGWLVFILLRKLDAKAGSYKEAALSYLFLANNTHYVAKKAGPGTRLEGVLGEEWAEAQRAKARGYVDVYVRAAWGSKVIRGGEEAVMEAVAMQDRWVAADEEMGNALRAAVRAAVVPAYRLVYRRQGAAARLTPGDVNAMIGGLFGGHAHAHAVASDESVAADRRRTSQQQEVLIRKQKLKNKQQAAGAGHY*
>Bradi19-EXO70I-Bradi3g40510.1 [Brachypodium distachyon v3.2]
MCPVPVSVSGSGGDNRDSDLAKLRASRAAVAKVLETAGEAEAAIDAAGDRIGELLSSASRSSASGLQSKAVAARALAARIDRAVAPSAPLLAALRRVSSLARDTAHDADAGAGSAFVERVDRLRDAIEDAVARGDEAVRKVEEAVGFLGRTGSSKAAGRGRVRRLTEAASALRAVYEAEAEQMRFEGPLDDALLRLQDLFEALLLKLKHAVPNEEEEGLMEIEEECELGTEEEVDALARMARTLAANDCLDICVDIYVKARYRRAAKAMMRLDPAYLKAYTAEAIDAMEWEALESAMALWSPHFHVAVASVLSAERRLCERVMGGGGGDGVIIPPAVWPECFAKIAARIAAAFFRFADGVAAAAREPQRLFKLLDMADAVAREGGRLDGLFSSEPETTATLAAIRERASEVGTALARAAAAVFYEFGLRVETHNAVSVSGSGADVPKIVRYAVNYLKCLASDDYRALMDAALRAGAGDEDRPALAEAAASVLEALHRHVEAARRALMAEEDPVAGHVMAMNAYWYIYMRARGTDLARLVGEDAMKRRYKSSAEEAAWEYQDAAWTPLVRILTGGSSEAREKAAAFAAGLEERARRHGKQYKIPDADLRAQIRVAVTKAVRGAYAGFVKANEKVEVLLAVDVIERKVGKVFDEMGDGGVGLGVGRARSGGGRGRRESRGSGNLEGFDREIN*
>Bradi20-EXO70FX-Bradi5g04622.2 [Brachypodium distachyon v3.2]
MSDIRFGADGFDGSSSSSPSSVSGPSDSDASTDEYCPDDPREFRRHVSSLPEFEVSDPSAFRSTSPSSNCVLADVDKHLERMLLLLPAFSSPPDAATRADALRQWLTGFDVGWVLDMGSIDDVVVPRREVGRRVRAWVQALGTMERVFRRRYREARSPANDAAAAQLAALGELASQSAGAMLVLAGAVAAPLGNCSPSRLLAALDVYVPLSEAYPCLARTFCWGPSHPVTAASDAALVGLVAACMTSGPRPCAPTTTLGGACRRAARCTPASPSGWATSSSTMTTTTCQLRSAEESSNMLAFPGLRQVFMLNNTSAMVSRAVRSDLSLLLPPGWVRAREQPMEGYIKSYVQASWAPVLDDKRGAAFNVVLRRRNLLSAFYSALENACSMQRGWKNSVGECRAGILPVLDDHPEVEVPAGRTTEELEHRLSELFEG*
>Bradi21-EXO70FX-Bradi5g01926.2 [Brachypodium distachyon v3.2]
MRSFYSLALTLRRPPVDGAHQIRQTPPGRIPSFLDLTQVDAVTAAIRAAITRGARPIPSLGPRQSDLSGDDDDDESGHPTDQHLWYPPIQSLQVGDARLFVSGSTERLRELVRRLPDPTLRWSAVRDALEDDGLYRLSDVLENPWILKAGTDTFTGPCELTNESTMIWVTKLKTTTKLVHLSKQEIYEQNWESCEELKEECFAEVAGQCLQQLLVVACSFSDARWSDGHISQQLTVFDAIVDVLFNIQDLHFNRSGEIAGIANKMVNAFEGVILGTSNDIHGSNESTIHPATDVLIQVLDFFRRNRDMVQPILESGGYNTDPCFDMFNYWLSKLKESAEIMFVEKGQRYIFILNNIYFVFQEKCRPGLLLPNVVGNFDSLIRQYIKSYLDECWVALLIYLDGEYLKKLRRASLDKFTEEFFSICDRQMTWKVRTELKMEMRKEIVKLIVPKYGNFFKALLANPSPRWPSRFKVMWPAKSQKPVYTDRQLEQIIMELFER*
>Bradi22-EXO70FX-Bradi5g01930.1 [Brachypodium distachyon v3.2]
MAAVEGRGRQRAMEPDRPELPRPRPRHRAAVRPEPVRARPVGPPPRPRARHVRAMGDPADLLLPPPRPRAHAAPPVKPARYGWLAACLYLCVCAVLGRAAMLNRLWIRPPPEQYTVLPAAIVAALVITLLLRRQKHPPLLDQQIADEAEQIVAILAPVPLVLAVSILDANQVGAAVAAIRSSMEDNTRTSFAISPPQSDSDFDGGGSSSGNDEVNANVWYTSIHSLETGDAHLIDPVFIEQLQEMTGGLTEADAVEVMRRVFRDAQESGGFYRLSDVMDNQRILHAGTEILAHPHALTDRSTGTLVMTSKIIVKLLHLIWFELQGQNWQLSQEVKKECFRVVIGQSVEKLLEVALAFSNASWSADHTSQMLTIFDALVDVLYNIGALPFNRFEFISNGVADMADMTLNRFDSIHNVVAHIFCKMVIDFRGILEGITNDMHSSRESNIRPTTVLLIRYLDFFYRNGEMLQSVLGTEDCTIELTMINCWVSRIMEDAERTFQDKGQRYIFLLNNIYYVLREKCHPGLLLPSLVDNLDSLIQRYIKKYLDECWVPLIIYLDGESLKKPSRSSLDKFTEEFFSICDHQMTWKVRTELKKALREKISKLIVPKYGNFLKALQANASSRWPSPLKGMWLARSEKPVYTDEQLEDIVKQIFER*
>Bradi23-EXO70FX-Bradi3g32640.3 [Brachypodium distachyon v3.2]
MAFPRSRASTVSSYASTPTLSSYPSSNISTPSSNISNPSPSAAAKRATKIFTGSSNPSSFATDAISSTGIRLIVPTGGSAGGPKFIEGKRLQQHQDVVESSSFPIEAVITTGVRLTGVAIGHNPELAATGGHVFTQGMKLQLHQDVLQSAHKFPKQETNGWAHPDLCSPSKQLKNVSTSIKEINRWARSSTTLKVNSNIRLLESVFHLTHVVTSMAPHPDHIVAMIRVHDALADLLLVLPKNIFPFMMQNVTPFVDELCPTRGASLSARYGNTLRGLTKSIRTGLQVLKVMILNYTSEAVPQGGGIHEITKYLLSYIMSLLEHRTSLRIILSDRQEGTVAMETLQDIVATLVSHLETMLEKESFRYQDAGLKQLFLVNNANFVLHQVKGSEIKYLLGDDWVLQHREQLKDNISRFVDISWESVMYSFHVKTSKIPIFSSLPTLKIFNLEFERIYWTQKMWTVENPLLRSDMRKSVSQKLVQAYRSYLEDHQNKVAKLVKYTPEDLEELLSELFEG*
>Bradi24-EXO70FX-Bradi2g50515.fgen [Brachypodium distachyon v3.2]  [NOTE: protein-based gene prediction on genome; Bradi2g50515.1 repair acc. to the TSA]
MAGRLAAVLEESTDDLDHSTRAAYSPPCNFYRDLIRGVAVTGGLISNSGFSSGSAHAGAAGARALCDLELRAIARRMVVDGYTQCMVQAFHDAPDDALERWFLELDVDWVLRIHEEQLQGLPLQGLVESWIRAFAVILLSMRELHLANVDEPTPASARFAKASIAKMLGFVDAIVPAAPSPSPGPGEKLWAVLNMYVCVSDAPSFKWSRRPIPQETQSIIDDINGSLSTEENRLNAAIFSTTEEVRALMEEDSWAIEIPRGGGEVHRNTRFLVDFIVLIRSAVLNYHFENLRALIQDTVDFLEGLLCRKSEMCSDPGLRYLFLLNNSCFVTQQLEPSELLAWVRINHWELPSASKRYIDCYFEVSWAHVLSCISEPNPGPLLRRWNNGSSLAKFESAFHQTYRLQRFWKVPSPELRRMLRRTITDRVISGYREYLEEHPELEKRIIFGKSTPDDLEELLGGLFEG*
>Bradi25-EXO70FX-Bradi5g25512.fgen [Brachypodium distachyon v3.2]  [NOTE: protein-based gene prediction on genome; Bradi5g25512.3 repair acc. to the TSA]
MLLSPLRLAELDQRAPVHPQSSSMEGRLATVPELSIAGFTAPCPPRHVYRDLIRSVVVSGRRNRQTLSSSSQSAHTGSSYSSDSGALDSCPPNNSGCFSSSASASAADFFDAYELRKIAHQMAIDGYTQRIVQAFDKASPVPASGYRGGPDRALENWFFELDVDWIVQFHSVHGFQLHLQDKSALWLQDLIEGWVRALSIIVFSMTEVVFATYEMIAVARFGKAIIAKMLVFVDVFLAALRAENLQAMLDMFICISRSSYMFKLLRFPAPSEAEWIFRETSDLLWSQVNRLNEAISSKMEEMRTLMEHDNDDWWAKQIKRGGGEVHRHTRLMVDCIVSMKNARSSIENYAPIDKQPVTLGLLLSNTISYLKDLLSRKSELCSDPSLKYLFLLNNFHFMAQVCEPSNHWELVLTPECEKYMDSYLDASWGHVLSCIPKSNCPGLLRLWSNTPPLARFDSVFRKTYRAQKFWKVPDPRLRDWLRKTITERVISGYRNYLKEHTDSEKQVSGGSNSPDVLAEMLREIFEG*
>Bradi26-EXO70FX-Bradi5g25522.1 [Brachypodium distachyon v3.2]
MKHHIQRGCPNPSVRPEPGHCTITQSISCSPSKPLFHCMKSFPKLRSVTSPSMSSRGSGNWCVDPAPGSCTCQSSSSRGSGKYSGVSRHCTSHGFLPASVSSSVVHPSAIMAGHLAAVPEESTNGFTAPHTPRNVYRKLIQGVVASGGHFRSTLFSHSSHNGSSSSSHNGSSYSSQPGSNYSGCSSAMAADVKNREILTADLGAQELTEIAHRMVSDGYTQSMVRAYSGGLDHVLESWFFELDVDWVLRIARARGSWFKDMPAPFQVYSAEMWIRALTIIAASMKEVVVTVHETSAVTRLCKASISAMLVFVDAVVSDIKVEKLGVVLDMFVCVSGLSHLFTPVVISTEEAESTFNEIGVSLEGEGNRLKEAIFSTMEEDDYLWAIGIPQGKGEVHRNTCLMVNCIISMVKAQGSAQKSAWSHDIKSISDLIDDSVHYLKDLLLRKSELCSEPSLRYMFLLNNSYFVALLVEPWSRCELGPTPECEKYMNSYLDVSWGPVQSRIPHMPKTAFIDGHLDGNLDDSRGRGQMLFCIPKKVFDGPLQRWKNTSPLAKFKSAFHKTYRSQKFWKVPNPQLRDTLRKAIIERVITGYRNYLEEHPELEKHVSGGSSSPDVLEEMLGELFEG*
>Bradi27-EXO70FX-Bradi5g25531.2 [Brachypodium distachyon v3.2]
MAGRLAAVPESSTALSCCFAPSCPRPPEPTNLYRDLIRSRWHIRPSIFSLPGQSGSSYCSSSGSGATSNCSSYPSNNSGVSSSSLSAAAAAGFGVQELTKVARQMASDGYTKRMVLEFEYGDDPDRVLKDWFCDLEVDWVLQTRNEHGLQLQRQRQLDGSKSASRLQGLAQRWVPALTVIFVSVTELVIGVQKTLPTARFAKASISAMLVFVDTVVSVMDTEKLGPVLDMFVCVCSASHLFTPVVSSPEAQSIFYEIGASLEGARNRLNEAIFSTAEEVRTLMENDDSWAIGIQRGGGELHRNTRLMVNCIMAMVEVQALSRKYAGSYDNGRNIGHLIDDSVRYLKDLLLRKSELCSEPSLRYMFLLNNSNFIAQLFEVETRPGERNVLTPECEKYLQGYLAVSWGHVLPCLPETVFMDSSLDVSRGHLLSCIPKTVFHGPLQRWKKTFSLTKFGAAFHETYHVQKFWKVPEPWLRYLLRKLITELVISGYRSYLKERPELEKHVSGGSSSPEALEEKLGQLFEG*
>Arath1-EXO70A1-AT5G03540.1 [Arabidopsis thaliana Araport11]
MAVDSRMDLLSERAVLMRASLQKSQTITDNVVSILGSFDSRLSALETAMRPTQIRTHAIRKAHENIDRTLKAAEVILSQFDLLRQAETKVLKGPHEDLESYLDAIAQLRKIIRYFMSNKSFKSSDGVLNHANSLLAKAQSKLEEEFKQLLASYSKAVEPDRLFDGLPNSLRPSSDGDGGGKPHGGHHNDDAETAAYTLPILIPSRVLPLLHDLAQQMVQAGHQQQLLQIYRDTRSFVLEESLKKLGVEKLSKEDVQRMQWEVLEAKIGNWIHFMRIAVKLLFAGERQVCDQIFRGFDSLSDQCFAEVTVSSVSMLLSFGDAIARSKRSPEKLFVLLDMYEIMRELHTEIETIFKGKACLEIRDSATGLTKRLAQTAQETFGDFEEAVEKDATKTAVLDGTVHPLTSYVINYVKFLFDYQTTLKQLFLEFGNGDDSNSQLASVTMRIMQALQNNLDGKSKQYKDPALTHLFLMNNIHYMVRSVRRSEAKDLLGDDWVQRHRRIVQQHANQYKRVAWTKILQSSSAQGLTSSGGGSLEGGNSSGVSRGLLKERFKMFNMQFDELHQRQSQWTVPDTELRESLRLAVAEVLLPAYRSFLKRFGPLVESGKNPQKYIKYTAEDLERLLGELFEGKSMNEPRR*
>Arath2-EXO70A2-AT5G52340.1 [Arabidopsis thaliana Araport11]
MGVAQAMEALTERASLMKESLHKSQTITDNMVGILGSFDHRLSALETAMRPTQIRTHSIRRAHENIDKALKAAEVILDQFDISRKAEAKILRGPHEDLESYLEAIDQLRGTIKFFSNNKMFKSASGVISHAHGLLSKALSKLEDEFRQILQNYSKPMEPDRLFECLPSNLRPSSEGEGGGGKTHDPHHKSLENAIFTVPTVIPPRVLPLLHDLAQQMVQAGHQQQLFKSYRDTRAAVLEQSLRKLGVERLSKDDVQRMQWEVLEAKIGNWIHYMRISVKLLFAAEKKICDQILDGVESLRDQCFGEVTVNSVAVLLSFGEAIAKSKRSPEKLFVLLDMYEIMRELQPEIELLFGSKPCAEMKESALNLTKRLAQTAQETFADFEEAVEKDATKTAVMDGTVHPLTSYVINYVKFLFDYQTTLRLLFQEFDSKDPDSELGAVTTRIMHALQNNLDGKSKQYKDVALTQLFLMNNVHYIVRSVRRSEAKDLLGDDWVQIHRRIVQQHANQYKRVSWAKILQCLTVQSSGSGPIENSNISRASVKDRFKTFNSQFEELHQRQCQWTVPDSELRESLRLAVAEVLLPAFRSFLKRFGPMIESGKNPQKYIRFSPEDLERMLNEFFEGKTWSEPKR*
>Arath3-EXO70A3-AT5G52350.1 [Arabidopsis thaliana Araport11]
MSNVLDKTNLHELSIAPKISTHDEKLYECTKCGIFFHRDSVESATEINPHENLGEVRAVEDKPNNESIKVDERGTCNFHFIDEHHGKVDGINTEYDASKFKQILENYSKLTEPNQLFECLPSNLRPPSDDEGSDGKSHDPQSNGLGKTDYTVPTIIPPTVLPVLHDLAQQMVKAGHQQELFKTYRDIRRAVLAQSLEKLGVERHSKYDVERMNQDVFEAKIMNWIHYIRISVKLLFAAEKEICHQILDGVEPFRDQSFAEITTISFGMLLSFGYAIAISRRSPEKVFVILDMYEIMIELQPEFELIFGSKPCTEMKEDALNLTKLLAQTVKETIADFEVAIEMDATETVVMDGSVHALTSYVARYVKFLFDYEPTLRQLFQEFNSNDPDTKLKSVMTGIMRALRNNLDGKSRQFEDAALTQLFLMNNVYYIVRNFRREEAKNFLGDDLVQTHRRIVQQHAKQYQTISWNKILQCITVQSSKSGLIKNESIKKTLVKEKFKTFNSQFEELHQRQCQWSVSDVELRESLRLAIAEVLLPAYGSFLKRFGPMIESGKNSQKYIRFTPEDLERMLNDFFQGKNLDVSPKR*
>Arath4-EXO70B1-AT5G58430.1 [Arabidopsis thaliana Araport11]
MAENGEEKLLAVARHIAKTLGHNESMADDILQIFSNFDGRFSREKLAEGQAGEDGSGVATLERALNSIDGQISRFVAADQPIWADPADSAAFLDTIDELVAIIREWSPMASEKPIGICLTRADDMMQQAMFRIEEEFRSLMERGAESFGLNPQGDAGAMNHRFDSEEEEDDDRDFNNGDDIQIPVAQPLTDYDLIIDALPSATINDLHEMAKRMLGAGFGKACSHVYSSCRREFLEESMSRLGLQKLSIEEVHKMPWQELEDEIDRWIKAANVALRILFPSERRLCDRVFFGFSSAADLSFMEVCRGSTIQLLNFADAIAIGSRSPERLFKVLDVFETMRDLMPEFESVFSDQFCSVLRNEAVTIWKRLGEAIRGIFMELENLIRRDPAKAAVPGGGLHPITRYVMNYLRAACRSRQTLEQVFEESNGVPSKDSTLLTVQMSWIMELLESNLEVKSKVYKDPALCYVFLMNNGRYIVQKVKDGDLGLLLGDDWIRKHNVKVKQYHMNYQRSSWNKMLGLLKVDNTAAGMNGLGKTMKEKLKQFNIQFDEICKVHSTWVVFDEQLKEELKISLARLLVPAYGSFIGRFQNLGDIGKNADKYIKYGVEDIEARINELFKGTTTGRK*
>Arath5-EXO70B2-AT1G07000.1 [Arabidopsis thaliana Araport11]
MAEAGDENLYAAARDIARALGKDPSAAGDILQILSGYGASGNRGGDPRPTPSRGGSNVNFDRALTSLERQISSYIVEDRPIWSDPVDSRTFLDSVDELLAIAGDLRSMAGDKSVAVCQSRADELIQQVMFRLQEEFGFVMDRAPDSFDSDDEFPGEEDNDTSDGVIVARPITDYKIVIEALQSSVIGDLNAIAVRMVAGGFAKECSRVYSSRRREFLEESLSRLHLRGLSMEEVQESPWQDLEDEIDRWIKAVTLIFHVFFPSERLLCDRVFSDLPVSSVTDLSFMEVCRGTTTQLLNFADAIALGSRLPERLFKVVDLYEAMQDLIPKMETLFSDRYCSPLRHEALAIHKRLGEAIRGIFMELENLIRRDPPKTAFPGGGIHPITRYVMNYLRAACKSRQSLEQILDQTGNETGSDTRPLSVQIIWVLELLESNLEGKKRTYRDPSLCFLFMMNNDKYILDKAKDNELGLVLGEDWIVKHAAKLRQYHSNYRRSSWNQVVGLLRTDGPYPKLVENLRLFKSQFDEVCKVQSQWVVSDGQLREELRSSVAGIVSPAYSNFIRRLKESPEINGRRGEPFIPYTVEDVEFIIKRLFKESSS*
>Arath6-EXO70C1-AT5G13150.1 [Arabidopsis thaliana Araport11]
MEKSGNHHHANESSENHDHKSEDHENKQHSDELHSSTPESQSESSEHSLVEVMEAVVDFIQTLSSEKDPLGEISPAVESFPEAVDSLVSKMESSGLGRDETEDSVFIDAVNRISKSVMRLRELKLDSTPVSSWLNRASSVQHRAVSLLDEEFRHLLDRSREEEKKNNNNNNHHDGSNSDHNNSSTNDSDRCVLQDHEEAEEESFHDFSPESISTLKKIAGAMISAGYEAECCMSYEMSRRHAFKEELTEVGFEGINVEDVQRIGWESLEGEIASWISIVRRCSTVLFPGELSLCNAVFPDQDHSSVRKRLFTGLVSAVTIRFLDFSGAVVLTKRSSEKLFKFLDMYETLRDLIPAVEQSDSDLIQEIKLAQTRLGEAAVTIFGELEKSIKSDNGRTPVPSGAVHPLTRYTMNYLKYACEYKETLDQVFQHYEANQTDNKPEPETKPRQQQREDDEEYKVSAFARQMIRVMELLDANLEIKSRLYRDPSLRFIFLMNNGRYILQKIKGSIEIRDLMGQSWTRKRSTELRQYHKSYQRETWGKVLQCMNQEGLQVNGKVSKPVLKERFKIFNAMFDEIHKTQSTWIVSDEQMQSELRVSISSLVIPAYRSFFGRYKQHLDSGKQTDKYVKYQPEDIESFIDDLFDGNPTSMARKR*
>Arath7-EXO70C2-AT5G13990.1 [Arabidopsis thaliana Araport11]
MEKNDKDPDHDDKSKGDEKGDVVSDAHPSDDAHHQDGISNENVDVVGNAETDHQDPGDNNVDKVSQGEEAPEIRQTLESLSEELDQFLPTLSLHMEEHKDSTEEKGEDGYFQIPQFVGKFLDLFEEKLSKYDSGEPKTVWYQDPEEVSSLLEAVDRVSKLMGLLLNTKSCLDHHESLINHAGSIQQRAMAFLEDEFRIILEESVTKESVVVTDDSNSQRRSTADQQDHQNDVVVSQDHDQMLVPECGDQEIEYPGYPEDVVVVLRKIAEKMKAGGYGWECREVYLVGRRNILMRTLKQDCEFEKVSIDEVQKMSWDTLEREIPIWNKTFKDCSSLFFPGELKLAERIFPGDEGNLFCIVTHGLAIQFLGFAEAVAMTRRSTEKLFKILDIYETLRDSFPAMEELFPEELRSELRNEVTSARSRLGETAIHIFCDLEHSIKSDSSKTPVPGGAVHPLTRYTMNYLKYSCEYKDTLEQVFKSHSKMEREEEEPVESGNSAFASQLMRIMELLDGNLETKSKQYKDIPLSCIFMMNNGRYIVQKIKGSAEIHEVMGDTWCRRRSSELRNYHKNYQRETWGKLLGFLGHEGLMHNGKIVKPNLKERFKSFNATFDEIHKTQTTWVVNDEQLQSELRVSITAVMIPAYRAFMARFGQYLDPGRQTEKYVKYQPEDIEDLIDQLFEGNTSSSSTATARRRT*
>Arath8-EXO70D1-AT1G72470.1 [Arabidopsis thaliana Araport11]
MEPHDQTHGGDGGEGENCSVSGFDSAEKVIIRWDATASEEAREKMIFNDPQEVNLYLNAVDEIQKYVSSGGEIENRANSAIQIAMARLEDEFRNILVSHSSPINSDSLMLSSSSSSHLEVDEDGSSSNNGNEEDDQQEEEETDLLKRSGSSASTGSATVRLPTGRGSYSRSTSSIREIELIPIESVIHLSWIARRMVSAGYLRECIQVYGSVRKSAVDSSFRRLGIEKLSIGDVQRLNWEALEQKIRRWIRAAKICVRVVFASEKLLCEHVFESVGAVNIHEACFMETVKGPAIQLFNFAEAISISRRSPEKLFKILDLHDALIELLPDIESVFDLKSSDSIRVQAAEILSRLAEAARGILSEFENAVLREPSRVPVPGGTIHPLTRYVMNYISLISEYRPTLIDLIMSKPSRNATDSNTPDFDFSELENNKGPLALHLIWIIVILQFNLEGKSKYYKNAALSHLFIMNNAHYIVQKIKGSPELREMIGDLYLRKLTGKFRQAATYYQRAAWVKVLYCLRDEGLHTKGSFSSGVSRSALRERFKSFNALFEEVHRVQSQWLVPDSQLREELKISILEKLSPAYRSFLGRFRSHIESGKHPENYIKISVEDLETEVLDLFEGYSATQHLRRRSE*
>Arath9-EXO70D2-AT1G54090.1 [Arabidopsis thaliana Araport11]
MATPETRGVDSDLETAEKIILRWDSTTSEEAKENLIFQSGGDREEVDRYLKAVDEVQRHISSISISDEVKATIQIAMARLEDELRNILISQTSTFEPDSLLLDSSLSSSSFASSSRTELEDDTCDDGNEEEEQQQVDLVLPDGSGSDSGSRRLSRSRRSNSKSTSSIREIDLVTPEAVSDLRSIAQRMIGAGYSRECVQVYGNVRKSAMEMIFKQLGIVKLGIGDVQRLDWEAVEVKIRRWIRAAKVCVRVVFASEKRLCEQIFEGTMEETCFMEIVKTSALQLFNFPEAISISRRSPEKLFKILDLHDAITDLLPDMEEIFDSSSSESILVQATEIQSRLAEAARGILTEFENAVFREPSVVPVPGGTIHPLTRYVMNYLNLISDYRETLIDLVMTKPCRGLKCTNDRNDPDMDISELEGISPLALHMIWTMVMLQFNLEEKSLHYRDEPLSHIFVMNNVHYIVQKVKSSPELMELIGDKYLRKLTGIFRQAATKYQRATWVRVLNSLRDEGLHVSGSFSSGVSKSALRERFKAFNTMFEEVHRIQSTWSVPDTQLREELRISLSEHLIPAYRSFLGRFRGHIESGRHPENYLKYSVENLETAVLDFFEGYTTAPHLRRSQ*
>Arath10-EXO70D3-AT3G14090.1 [Arabidopsis thaliana Araport11]
MEPPENSLDSDGSNLETAERIILRWDSAATDGARGKMIFQSDRDEVDRFLRAVDEIQRSLSSVSFSSSSSSAATSAATVVDEHEVKANSAIQIAMARLEDEFRNILLSHTTTFEPDSLFLEEPSVSPSLTVEVGEDTTVTPEEEELNSPGGSGSSRLTRRRSSYRSTSSIREMDLISPEAVSDLRSIVQRMVAAGYSRECIQVYGTVRKSAMEAIFKQLGIVKISIGDVQRLEWEVVEGKIRKWIRAAKVCIRVVFSSEKRLCEQLFDGICTAMDETCFMETVKASALRLFTFPEAISISRRSPEKLFKILDLHDALTDMLPDIEAIFDSDSSDAIRAQAVEIQSRLAEAARGILSEFENAVLREPSIVPVPGGTIHPLTRYVMNYIVMISDYKQTLDDLIMSNPSTGSDPNTPDMDFTELDSKSPLDLHLIWLIVVLHFNLEEKSKHYRDTSLAHIFIMNNIHYIVQKVKRSPELREMIGDHYLRKLTGIFRHAATNYQRATWVRVLNSLRDEGLHVSGSFSSGVSRSALRERFKAFNTMFEEVHRTQSTWSVPDAQLREELRISLSEHLIPAYRSFLGRFRGHIESGRHPENYLKYSVEDIETIVLDFFEGYTTPPHLRRR*
>Arath11-EXO70E1-AT3G29400.1 [Arabidopsis thaliana Araport11]
MGEFEVDGEEKLIVAAKYLVKELRSGKSLTKNAKNVLGNLLLELSRVVIAEDTQDRDEEDEIGEIEERLNVVSEKIMTREVDESMIWDLGSDEGNLYLDAVNELRSLIDRLDGSEELSLRKAHDVLQIAMARLEDEFKHLLVENRLPFELEHSSFRSIEADHGVEEESMASFGAASTEDLILGSNNDSRRNSGDVVVDLVNPDVILDLKNIANTMIASGYDRECIQVCTMVRKDALDEFLYNHEVEKLSIEDVLRMDWATLNTNIKKWVRVMRDIVQVYLLSEKSLDNQIFGDLNEIGLTCFVDTVKAPMMQLLNFGEAVSLGPRQPEKLLRILEMYELASELLPEIDALFLDHPGSSVRTEYREVMRRLGDCARTTFLEFKSAIAADVSSHPFPGGAVHPLTNYVMNYLMALTDFKHTLDSLLMEHDDAEDLTIPPSPDIINPVMVEEESTYENSSSPEKFLAMTRHFYSITSVLEANLQEKSKLYKDVSLQHIFLLNNIHYMTRKVLKSELRHIFGDKWNRKHTWKFQQQATEYERATWLPVLSFLKDDGSGSGPGSGSGSGSKNLRPRERFQGFNTAFEEVYKAQTGWLISDEGLREDVRTKASMWVIQAYWTFYSRHKNSVSERYIKYTTDDIERLLLDLFAGSSKSLNNSYRR*
>Arath12-EXO70E2-AT5G61010.1 [Arabidopsis thaliana Araport11]
MAEFDSKVPVSGMNNHVFEACHHVVKALRASDNNLDANLRKLLSDLEMHLSTFGIADTKVEDAGFSEIKKRFKEAVKRIRSWETNQSTMFEAGLSEADQFFQALYDVQTVLVGFKALPMKTNQMEKDVYNQATVALDIAMLRLEKELCDVLHQHKRHVQPDYLAVSSRRKDIVYDESFVSLDDEVIVEASSHEDDEQISDFYNSDLVDPIVLPHIKAIANAMFACEYDQPFCEAFIGVQREALEEYMVTLEMERFSCVDVLRMDWEDLNGAMRKWTKVVKIITQVYLASEKQLCDQILGDFESISTACFIEISKDAILSLLNFGEAVVLRSCKPEMLERFLSMYEVSAEILVDVDNLFPDETGSSLRIAFHNLSKKLADHTTTTFLKFKDAIASDESTRPFHGGGIHHLTRYVMNYLKLLPEYTDSLNSLLQNIHVDDSIPEKTGEDVLPSTFSPMARHLRSIVTTLESSLERKAQLYADEALKSIFLMNNFRYMVQKVKGSELRRLFGDEWIRKHIASYQCNVTNYERSTWSSILALLRDNNDSVRTLRERCRLFSLAFDDVYKNQTRWSVPDSELRDDLHISTSVKVVQSYRGFLGRNAVRIGEKHIRYTCEDIENMLLDLFECLPSPRSLRSSRKR*
>Arath13-EXO70F1-AT5G50380.1 [Arabidopsis thaliana Araport11]
MAATTTTAASINAEAGGGGGGAEDRVLATAQQIMKSLNTPKEVREDMLLIFSSFDNRLSNIKTAMTNQEENQNDALVARLEAAESVIHRWDGGNDSSRHSSSSSGNYRSSSFSLSFDESPEEATEFLSAVDEIISLLEDLSSENKPDMVDRADSALQMAMSQLEDEFRRILIRNTVPLDAERLYGSMRRVSLSFADGDVVEDFENFGLVADGDGSGSRRRLFHERGGSIGCDLWVDLINPTAVEDLKEIAERMIRAGYEKECVQVYSSVRRDALDDCLMILGVEKLSIEEVQKIDWKSMDEKMKKWIQAVKITVRVLLVGEKKICDEIFSSSESSKEVCFNETTKSCVMQLLNFGEAVAIGRRSSEKLFRILDMYDALANVLQTLEVMVTDCFVCNETKGVLEALGDAARGTFVEFENNVRNETSKRPTTNGEVHPMIRYVMNYMKLIVDYAVTLNSLLESNESSGVSGDDSTEEMSPLAKRILGLITSLESNLEDKSKLYEDGGLQHVFMMNNIYYIVQKVKDSELGKLLGDDWVRKRRGQIRQYATGYLRASWSRVLSALRDESMGGSSSGSPSYGQRSNNSSKMALKERFRGFNASFEELYRLQTAWKVPDPQLREELRISISEKVIPAYRAFFGRNRSQLEGGRHAGKYIKYTPDDLESYLPDLFEGNQLVIHHPRRKS*
>Arath14-EXO70H1-AT3G55150.1 [Arabidopsis thaliana Araport11]
MAKMAKFSFFSSSSPKYHPSSPSSFTSFPASPLNQNFTQAMMEETVETADSVIRKWDPNTPSFTKIVSLFNHSRKEAKEFIRCVRDLRRAMHFLVSQDSQSPKLALAQTLMQIAMARLEKEFFQILSSNRDKLDPESVSGQSSISSNSEFEDVMGSDDDDESDNEMRKAGESITQVEKASAMVMSDLKAIAESMISCGYGKECVKIYKRVRKSIVDEGLSLLGIEIYKGSRFHRTDWVTLEHMIKNWIKAAKIGIATLFRGEKLLCDHVFSASNSTRESCFYEIANEAATNLFKFPEFVAKEKKSHERIFPLMDLQAAISDLWQDIEMIFHFDAVAGVKSQALTSLQKLKVSIHSALTDFESIIQKDTTKALTPGGGIHKLTRSTMNFISSLSKYSGVLSEILADHPLPRNTRLLESYVRAPISEDEQHNHALSVHFAWLILVLLCKLDTKAEHYKDVSLSYLFLANNLQIIIETVGSTPLRNLLGDDWLNKHEDKLCAYAGNYEIAAWSNVFMSLPEEPTDLSPEEAKIYFRRFHTAFEEAYMKQSSRVVPNAKLRDELKVSIAKKLVPEYREFYRKYLPMLGQERNIEILVRFKPDNLENYISDLFHGTPIHASSSFSSSSSSSSWKSLGCVSG*
>Arath15-EXO70H2-AT2G39380.1 [Arabidopsis thaliana Araport11]
MSKKPKSVHFSTSSPKSFLSSFPSFTSLPASPLNQTFSQSMMEETVEAAESIIKKWDPNSPSYTKIISLFSHSRREAKEFIRCIRDLRRAMHFLISQHSKSAKLVLAQHLMQIAMARLEKEFFQILSSNRDQLDPESVSGHSSISSNSEFEDVMQSSDDEEEDELKKAGETITKVEKAAALVMSDLKVIAETMISCGYGKECIKSYKLIRKSIVDEGLHLLGIEKCKISRFNRMDWDVLEHMIKNWIKAAKIGVITLLRGEKLLCDHVFSASSTIRESCFYEIVNEAGINLFKFPELVAEKKPSPERIFRLMDLYAAISDLRPDIELIFHFDSVAAVKTLVLSSLKKLKDSIYTSLMEFESTIQKDSSKALTAGGGIHKLTRSTMSFISSLSEYSRVLSEILAEHPLKKNTRMLESYFTAPILEDEHNNHAVSVHLAWLILIFLCKLDIKAESYKDVSLSYLFLVNNIQFVVDTVRSTHLRNLLGDDWLTKHEAKLRSYAANYEIAAWANVYISLPEKTSSRLSPEEAKTHFKRFHAVFEEAYMKQSSCVITDAKLRNELKVSIAKKIVPEYREFYGKYLPTLSKERNIEMLVSFKPDNLENYLSDLFHGTPILSGSSSSSSSLSSSSCISLGCVRN*
>Arath16-EXO70H3-AT3G09530.1 [Arabidopsis thaliana Araport11]
MRSKSGFSFFSKMTSSRKRPSLSLPSKSHESTDVNKTIDNAAEIIEKWNTEYVSDKKFYSLFCESKRDAKKFVKRVKELQNAMDLLIREDPNSEKLLRAQNLMQIAMKRLQKEFLQILSMNRAHLDPESISSRSPTSVVSNDDDVWHESRSAGDSIIEVEEVSKNSRTELKSIADCMIAAGCAKECATTYKSIRKSIVDESIYRLGVENISSSKAKKMPCEVVELKMNRWIEAVKVSMKTLFNGEKTLCDEIFESSVSLREFCFRDISKEGALLLFGFPETITLRDKKNPHPEKIFPLLDMYCTITDNLLAIEAIFSFPSISNVRTQAHSSLSRLSESILAHLMDFESQIRKDSSKTVVRGGGVHPMTISAMNHISRLAEYSNALINILKGSSSSSSAKALLPKSYFNVSESEESPVSELKARFAWMILVLLCKIDGKAEMYKDFSMQYLFLANNLQHVVSRARSTNVKHVLGNDWIAKNSEKVRQFARSYERLAWGPLASMCPAISTSEAVEMSPEEAMMQFKKFNETFESTCEAQSECIVLDPKLLDEMRISIGRKLLPVYRDFYNAHRNAVMLAGTEGQWNVRYNPEDIGNHLSELFSGKGISEKGYVCTPDFCVTTPTPTPVRKTRSLSCRRF*
>Arath17-EXO70H4-AT3G09520.1 [Arabidopsis thaliana Araport11]
MMTRKAMINICCVATTPSKYPPPPPLTLTPRQSLESAAIYGVIESAADIIERWNTETNTFAKVTCMFYENKPEAMMFIERVKDLQKTMDVLVSEDPNSERLLRSHKLMQIAMKRLQKEFYQILSMNRAYLDPESVSTRSSLTSARSSYSDFPDYVEDLDTIIELEEVSTNVMTDLKSIAECMIGSGYAKECLSIYKSIRKSIIDEGIYRLEVEKTSTGKVKKMSWEVMELKIRSWLKAVKVSMETLFKGEKILCDHVFESSDAIRESCFSDISRDGALLLFGFPEIINTKTSKKHSPPEKVFRLLDMYTAIAGNWQAIESIFSFDSISVVRSLALKSLISLSESIRSLLVEFESGIQKDSSKVVVPGGGVHPLTISVMDHLSLLADYSNVLVDILAGSPPPDRSLLPESYFNVSESDDSPSSELTIRFAWIILVLLCKIDRKSIHYKDFSIQYLFLTNNLQHVVSRARSSNLKNLLGEDWITRHFAKMRQFAGSYKRLAWGPVVATLPENRTVEMTPEEVKERFEKFSESFENAYSKHSVCVVADPNIRDEIKVSISRKLVPIYREFYNTRGSVILGEGDGARNLNSVVRFTPEDIENYLSDLFREKGSSGNSSASSPSSCRSRQSMS*
>Arath18-EXO70H5-AT2G28640.1 [Arabidopsis thaliana Araport11]
MMLLFKPSLTLGRRIKPRPCQSFSESLLMDSIEAAETLTRKWISPDLSSSSSCSLSSIFSTDNRVEGRRFVEVINSLQYAIQGVVLVNPESPKLTRAHNLVTIAMKQLEKEFYRILKSNRRNLDPESVSVRSSPSFNARNKVSIYSQVPKSEEADVMTDLKMIADCMISSGYENECIKIYKKIRGSIMVKALSNLGFENLSFGKIQKLDWDSMEKNIKKWLEATKVLITNLFEGERILSDHVFSPSVSVAESCFTEITLDSALTLFIFPVSVARCKKTVEKIFLTLDIYQTISQLMPQIEEIFSYDSTTAVRLQAADSLNNLGEEINSMVAEFEASITKESSKTPIRGGSVHQLTRYVMNFIVFLADYHECLAGVLTESTLPLPEDYFGNNDEDNNEGETGSSSTVTTRIAWLILVLLCKIDTKSRMYNDMALSYLFLANNLHYVISKVRTSNMRVVLGDEWVTNHEGKVTQYLEKYEKIAWGEVITSLFDSNEEMLEEHVAKERLMRFNEGFEEAFQKQSEWVVPDSKLRDDLKDSVTEKLTTVTTTFYEKYHVENWEEVKFAPEDLDNYLSDLFLGTGRSCIIVPSLKQSDSGRSLKDSESGR*
>Arath19-EXO70H6-AT1G07725.1 [Arabidopsis thaliana Araport11]
MVLLKPTTLSKSSKVGPQQQQGFSESLIGDSVEAADAFICQWVTPHLCDSSSSSCSLSSLFSAQNRLEGRRFLEVLGKLQYAIQSTVAMNPDSAKLAKGQDLMRKAMKHLEKEFYRVLKSNRRFLSPESVSGWSSESNIPSRSSGTASDSSSDGELYSESSSELGKDIGGGGNSDAIVDLKMIANCMISSGYEKDCVKIYKKFRKKIIVDTLSHLGFEKLTSTQMQKLEWEILEKKIKIWVIVARVAITTLFNGERILSDHIFSSSVAESCFVDITLQSALNLFIFSLTVAKSRKTAEKIFPTLDVYQTILQLTPKIDQIFSYDSTAAVRLQANESLEKLSESVNAMMTEFQSSITKESSKSAISGGGVHQLTRYVMNFIVFLADYSDSLATILKESSLPLPEDYFSSSGEENPGSGDRSPMAARLAWLILVLLCKIDAKSRLYNDSALSYLFLANNLHYVVTKVRTSNLRLVLGDDWVANHEVKVNQYLEKYEKMAWGDVIASLPGDSTAGTEAEESLRRFNEAFEEAYKKHKTWVVPDPNLRDEIQASIARKLMPGYTGFYKKHPVGSCNIVRFTPEDLNNYITDLYVGLGRSVPVSKTKKYMVSPSHTTDLK*
>Arath20-EXO70H7-AT5G59730.1 [Arabidopsis thaliana Araport11]
MGKHLFRSSPPPEKPTAHLSLAESAVQECMSNINTVISKWTSPAASSSDDFLFSTNSRREAEEFVTAVRHLQSTMHRLVSVNPSSEKLIYAQNLMQSAMKLLESEFHRVLKANREYLDPECVSVRSYRSSRFSTSTTTSVSDSEDESSYEENADEEHRFSGGDSDAMDDLKMIADCMISTGYAKECVRVYKTVRKSIVDETLHNLQMERFNLHQVQKMDWEILESKIKTWLKAVKLAVRKLFFGERILADHVFSSSGLIVESSFTEITQEGALILFTFPEYASKIKKLTPEKMFRFLDMYEALANLYVEIESIFYFESAAAVRSQVINSLARLGDATRLMMTDFESAIQKETSKTPIIGGGVHPLTRYVMNYLSFLADYSDSIAAIFENWKLSVPTPLPDSLYISGGDEANPEDLYSSPVSVRIAWVILLTLCKIDGKAQPYKDVALSYLFLANNLQYVVVKVRSSTLKVLLGDDWVFRHEEKVKLYADKFEKLAWGKVLDLLPEIPTDEISPEEAKVLVARFNDEFETSYRKQTSWVIPDPKLRDQIKITLSQKLMLVCTEFYRMNRFAYGMVGDNEAISRYTPEDIGNYLSDLYFGSRGSGSVSTAGGSGSGSGSGTGSSSTGKARGGRSSH*
>Arath21-EXO70H8-AT2G28650.1 [Arabidopsis thaliana Araport11]
MVLFTLSTTSSSSSKLKQHSHQSFSESLMEHTIEDAESIIHRWISPEHVHSSSFCFISSLFSTENREEAKRFIDAVTTLHSGMIRLISVNPTSMKLVKAENLMRISMTHLSKEFYRILKSNRRYLDPESVSIRSSKASDSDSDSDSNTMDDLKMIADCMISSGYSKECFKIYKRIRKSIINEALNQLGFENLTFSQIQKLEWEVMEKKIRKWLRTTTRAVNTLFSGEQILSDHVFSSSSSTIRESAFAEITSQTALALFTFPEKMAKCRKSPEKIFLTLDVYQTIVDLLPKINELFSSDSTSTVRSQVDLTLVNLREGVVSMIDEFESSISKESSKSLISGGGIHQLTRYVMNFIVFLADYSDTLSDIISKPSLPSPEEEKDSGDSSPVKSRISRLILFLLCKIDAKSRLYNDVALSYLFLINNVNYVVVKVRSSNLKTVLSEDWVKKHEAKVKKYVAKFEEIVWGEMMTSLSDDVTMTAEEGIKRFSDGFEEAYKRQTGWIVPDSKLRDEIKRSVGMMIIPRYSGFCERNRVRLLENVGFDPEDIGNYLSDLYFGSGGSGSGSSVHSSGSSV*
>Arath22-EXO70G1-AT4G31540.1 [Arabidopsis thaliana Araport11]
MMAESTGVDRGIQSLIAARKSLKLSLEKSKAIGLALGKTGPRFDEIEQRLPLLEAAVRPIRADGEALKDVGGNINRAVGPAAAVLKVFDAVHGLEKSLLSDPKNDLSSYLSVLKRLEEALKFLGENCGLAIQWLEDIVEYLDDHHVADEKYLSNLKKSLRGLSEFHNDRGGGEEKERSQLRLDGGLRNAALDKLENEFRRLLKDNSVPLPMASPSSLGDQACIAPSQLPVTVIHKLQAILGRLRANNRLDKCISIYVEVRSLNVRASLQALDLDYLDISVSEFNDVQSIEGYIAQWGNHLEFAVKHLFEAEFKLCNDVFERLGLNVWMDCFSKIAAQAGMLAFLQFGKTVTDSKKDPIKLLKLLDIFTSLNKLRADFNRLFGGAACIEIQNFTRDLIKRIIDGAAEIFWELLVQVEIQKQTPPPSDGGVPRLVSFVTDYCNKLIGDKYKSTLTQVLLIHKSWRSERFQDNQLMVEVLRIIKAIEQNLDVWMKAYPDQTLAHFFGMNNHWHLYKNLKGTNIGDHLGDSWLKEHDQYKEYYATVFLRDSWGKLPSHLSREGLILFSGGHATARDLVKKRLKAFNDAFDEMYKKQASWVLPEKDLRDRVCQQIVQAIVPVYRSYMQNYGPLVEKDASSSKYVRYTVVALEKILSSLYMPKPMRYGSFKGTPPSEKFKNDVDLRRTTSAVV*
>Arath23-EXO70G2-AT1G51640.1 [Arabidopsis thaliana Araport11]
MAESKRLERLKAMRSLLKSEMEKSETFSLVLNKTGSKIEEINHKLSSLEADLKVERWKASPFSDHIRHTIAPISAVLRVFATVQELERSLVSSDGVLGYVSDVKRLGEAMKLLSSSCVLALNWLEDTIEYLTEKGMPEDHPCGLRFKTSIELLRELQMTESRAYLKGGILYTALKNLETEFKRILQEKPVFSEDNLRKLQAIIKRLHAHTRLTSCVPVYIKVRTKVIQKRFEISYLEKTITEADNVHDIEGDIDQWRLHMEIAVKEIYEFESKLCYDVFEDIGEDVPLRCFGEIASNSVILQLLRFGSRISKCKREPPKLIKLLDCFSTMDNFRIEFNRLFRGEQCSEIRRVTRELISNLVKGVSEIFWELPCQVELQRPNCPPLDGGVPKLVSVVTEYCNKLLGNNNKPILSKVLEIDLGWKNAKYQEELLTGHIYNILREIALNLDAWSSSNKETALSCIFMMNNHSHFCGLRETYLGEMMGESWLNAHEQYRDYYAALYVKESWGHLLSLLTNKAQTTSSSSSSSSESSPVKGKRARESIKRTLQAFCKGFDEIYTKQSNWVVEDDKLVWKICQAMVKTVVPRYKSYLQSYIKLLVEEDPTSDSKHLYYTPKGLEMKLKTMFQKKEETEKRDKDSHFVNKVMDLEITQNSRSTLEAI*
```
