## Supplementary Dataset S2 for "Evolutionary analysis of the exocyst in streptophytes links EXO70 diversification to dominance over SEC3 in membrane targeting": EXO84_phylogeny_matrix.txt

```
>Saccharomyces_cerevisiae-EXO84-P38261
RERSRLANPHFNAKDFVHDKLGNASAITIDKFTSNLTDLSIQVQEEVKLNINKSYNEIMTVNNDLNVAMLELKRVRANINDLNEVLDQCTKSDMSSTAEEIDIELARLRFESAVETLLDIESQLEDLISLKIEQRREAISSKLSQSLSSNEI--VHLKSGTENMIKLGLPEQALDLFLQNRSNFIQDLILQVDNPTN-----YLTQLAVIRFQTIKKTVEDFQDIFISSILVDWC-------------SDEVDNHFKLIDKQLL--------------------NEMLSPGSIKS--------------SRKQIDGLK-----AVGLDFVY--------------------------------------------------KLDE----------------------------------FIKKNSDKIR---------------------------------------------------------
>Schizosaccharomyces_pombe-Exo84-O14226
PTRLRFDNQNFDAQSYLNDVLQDLSEDEFVSLYNKLLRIHMGVRKNLEKNFYKNLNEYVFISGEVESMTSDFKKFQSLLKTLETDIEGLNLANMVKEIDHLDIQISLQEFTDAIRNLALIQNKLERFFADKLHNRKRKVTEILLHQLGFKGISLSHGKEIVRYLRSLGHEKEGQGVFMKSRTLLIKEKCLNVQLEKDT--PNFIDACAFIVFRCLAQTTSSYLQLF-----------------ELKKLDPAYRNWIFQQIEALV-------------------------------------------------------------------LIENQYLAHDRS---------------------------------------YTDAVSKIMTYN-TELKEAKID--AMPILQRL-FDVH------------SKDLK--------------------------------------------------
>Homo_sapiens-EXOC8-Q8IYI6
ASRLRLESGGFEARLYVKQLSQSDGDRDLQEHRQRIQALAEETAQNLKRNVYQNYRQFIETAREISYLESEMYQLSHLLTEQKSSLESIPLEVEEEKVEDLDVCIAQRDFEGAVDLLDKLNHYLEDELRAKVEERVRQLTEVLVFESPDRSLGPKATRRAVSQLIRLGQCTKACELFLRNRAAAVHTAIRQLRIEGATL--LYIHKLCHVFFTSLLETAREFEIDFCYSAFVVWA--RSAMGMFVDAFSKQVFDSKESLSTAAEVAKEHCQQLGDIGLDLTFIIHALLVKDIQGAATKHRNSEEMWRRMNLMTPEALGKLKFEQYTGD------DCWVNLSYTTMGFLEEALKLYFPEL----------------HMVLLESLVEIILVAVQHVDYSLRCEQDP-----------EKKAFIRQNAS---FLYETVLPVVEKRFEEGVGKPAK-QLQDLRNARLIRVNPESTTS-------------
>Danio_rerio-EXOC8-A4IG64
-NRLRLESPNFDPQSYVKQLSQSDGDRDLQEHRQKIQTLADETAQNLKKNVYKNYRQFIETAKEISYLESEMYQLSHILTEQKSIMESITQEDSEEHVEDLDVCIAQRDFEGAVDLLDKLNEYLKDELRGKVDERVRQLTEVLVFESPDRSLGPKATRRAVSQLVRLGQSTKACELFLKNRAAAVQTAIRQLRIEGATL--LYIQKLCNIFFTSLLETAREFETDFCYSAFVVWS--RSVMKMFVDAFSKQVFDSKESLSTAAEFASEHCKQLSEIGLDLTFILQSLLVKDIRAAATRHRNSEEMWRRMNLMTPEALAK------------LKFEQYTGEDC---------WVNLSYTIAFSKQ---------------MMAFLEGLKLYFPELHMVFLESLREIILVAVQHVD-YSLR-CEQEAEKKAFILQNASFLHETVLPVVERRFEEKQLQDLRKSRSVRVNPESTMS-------------
>Drosophila_melanogaster-EXOC8-Q9VBI4
-----FDDFNFSVEKYTKDLTECVGGSDLQQRKKEIEAYNETTAATLKQTCKKNYMEFIQTAKEISHLESEMYQLSHILIEQRNILATMTDSSLEDETEEIQTLVAQRHFEDAQELIKRTQDFLRNAIETKVKQQELKLINVLLKELSNSHNALRAAKRPLKILVEMGRYRQASATLLKVCAVSLRVAQREARRNN--------ADISELFFCDLTQVACDFLTAFCVSALVVWCAELQYFASQLIKHYLTKGTSLESVAKCVERVRKPSTKLTEIGLDISYHLEGLLRTTLESLLDSVGRTEESWQPYNLQTKSNLKRLLVR--------ATGDTWINLTQS-----TVVFIRHFLQL---TEYCGCLAKCETLLQSLELLLKE--LFIAQHSLKPPSDAVDPNFVMKNKIFL-VDNLLPIAIDKFRQISGRQCEGL-RELHTKMSRQQGASVYTTD----------------------------
>Chlorella_sorokiniana-EXO84-GAPD01014338.1
AATAAFEEGRFD----LQRDLGSLTEKGVERLRGELAALDGEVGSQLKAAVHEHYQEFVNATPGVLRLEGEIQQLRTLLHNMGDVVSGLKEAQTGDGADDADVAVAERRVSDALALLRRLEKLLQRALGGEMEARRERLMRIAEQQVLQPIATAADICTGAELLGRIAGRQYAHSVVLEAHAAKLRRRQAVLRPANDSDGSDYAAALGQKLALGLAAAADDCSTVWLAAAFLVWAALLPFAAPA--GLAAFTRCAFAFAAHCAALESHGLQLLPTVLRELWPPMEQVLARRLRKL------------------GEALRRAVIT--EVERLAADPSSWAQAFPSLEATAVEARRLAYPRLSALRRGTTDLFQLYSA----------SLAAALNRALKAPGEEGRDEGAMELATLL-VERCLPEALQSLADLFGEVCDADERRAAEEEEQLDAAEGGSEIRTTSDE----------------------
>Chlorella_sp-EXO84-GIKO01014316.1
RSRQQFEEGRFD----MEANLGSLSEKGVETLRADLAQLDGEVSAQLKAAVAANYTDFTRATPGILRLEGEFQQLRNLLHTMGDVVEGLKDASGGDGADDTDVAVAERRLTDALHQLRRLDKLLARSLGSEVEQRREQLIAIAEQQVLQPTAASADICAGADLLSRVAGRPHAHAVVLEAHAAKLKRRQAAVRPASDADGSDYAAALGQKLGLCLAAAADDVAAVFLAAAFLVWAALMPFAAPA--GLHAFGRCTFAFAAHCAALESHGLQLVPTVQRELWPTLEQVLARRVRKV-------GEALRRAVPGEVDALAAGATS--------LPRDLASW----AAAFPSADFL-----LELEAVAGEGRRLRSPRLEAALRKVVSLFQLYTASLAAALNRAIKAPGVETRERLA-AASEAAMELSTL------LLERFLPEALAPLTDVCGDAMQSEELQPNGARLAPASTESSEA-TRQPTTSE-
>Coccomyxa_subellipsoidea-EXO84-65951
GKKRRFENGDFD----LRSDLHSLTEKGIDVLRTDLAALDLECAEELRKSVHANYTHFITASQGVGKLDSEMGVLRNYLTTSSVLVTALKDAQTTEGLDEVDVTIAERRPLDALQALRRVEKMLTRRQLGQLEERQAQLAAMCESALVEAASGASELRLAAGVLASVAGSPHAAHRLLAAHSARLKRAQQALKPQNDVDGTEYAGALSQRVFQTVASAADDMAAVFLSSLFVVWAGALLIKRHALSPFAAPAGLSSTVQCCSLALVHCRALQSHSLA-LAPSLLRELWPACDQVL-----------DRRLRRIADELRLSVAD---------------EIDRIAAQGPSSEETGWTAAF----PSADNLLDEIQAVVQILAPLAGRVAEALRKTVNEMFGVYTQALAAGFAKYTRPDGTLPPRLGPAAEPAMEIAASLVEQFLPELMVPLADDMLQLELLSTSVTMRRRSSVYGTH-QDSLAMTL-
>Chromochloris_zofingiensis-EXO84-Cz05g06090.t1
KSKRRFERDEFDQQEFINEYFKSLSEKAIDNARHDLGSLLSHCTEEIETVVHNNHHRFLEACKGVEDLEDKVSLLRNYANGLTALVANLKQSSLEEDLQDLDVAVATRDLALARSLLSAGHDALTIHFEAAIGQRKQQLTKALERQLSDAHASAAEIKSATHALGNLVGDCHAASAMLNCYSQKIKMQQALLKQHADPDSLEYAGSAIQRTMLDIGRAADDLVIIFVAALYSVWAKNALAAATASTGLATTMQVVSLVLVF---AAALESHSVSLTA----TLTTDLWPTVDAAL-----------RRHLKRFTDELRMAVTE--------EVNTLVLHAGLRRATPDAPP--------QVSLVTGTTLLDEMRSLAELLAPVGGKLAAAVKKGVQDVFQAYTQIGATIRSHME-ATASNAAKLQPLVPAIMECLAGLIEDGLPEALTAFSKVAGPVVAAKQQQQQQAGGGQSAPQDSST------
>Volvox_carteri-EXO84-Vocar.0065s0017.1
SSKRKFQREDFDPAEFIG---LLNSEKELDQARNELVQLSDYCKQEVQKVVHAHHKDFLEASRNIQDVEVLVDELRNYVSGSVAVVANLVDTSILSLQQELQVAVAEQEVSLARSLLDAGRDIIAVAFEGALAAQKAILIEELQRQLLQTNSSTLERRQAAQNLGLIVGPSQATQALLGCHSLRVRAAQQHLKQHSDPDGVEYAGGLAQRTFLAIGAAAEDVRAVFVSALVVQWAASRPAVAVLRQGVLASYDAVCEKVHASLSAYVSAVKALRTFAESDVQIALESLAYVCGAVGESRKPRRPQLQRRAERAAPRRRDRTTQDSTVEGTMASSLEVPRQQRESEEMPPARFQKPSTEGRAQEGAMDFVRQASRQNARAAVHLEELLVRTLRPQ-LAIWSQTTTLPDEDEDEQE-LSQHRVMHHAPQDREPARGDTSNLLNAISAAREAAGAVVLSDDSSGDVTEVSFPAGASRES--SVSQSRGT
>Chlamydomonas_reinhardtii-EXO84-Cre12.g539050.t1.1
AKARAFQREGFDPAEYIG---QLRSEKDLDQARNELTQLHDFCRKEIQKVVHDHHKDFLEASRDISDVEGLVDELRNYVSGGATVVANLLDVSILALQQDLQVAVAEQDFATARALLAAGRDMIAVNFEGTLAAQKAALIEELQRQLSRTNNSTMERRTAAQTLGLLVGPGQATQALLRCHTLRVRAAQQHLTQHSDPDGVEYAGGLAQTTFLAIGAAAEDVRAVFVAALVVQWAGTTAAVAVLRQGVVAAFTAVCEQVLASVKAYMLVEQQLRTFAEADVQVALAPLASVVGPVALALDLEAEAARSRLQAAAPQRPRRVPEGTVAVRFKVAAGSSEAEERRAEPAPAPRFQDRNEEEPAEAASAAAVDTHARSRSRMRAEVQPNAALRVGRS-RQAHAEEEPNDSASIRRGT-SAARRSVPAAAEVELAARQRRPPRLEPEEEAAAPLAAVALSDDSAATTNRSTPAAAGSAPA---AAAEAGS
>Spimi-EXO84-NNHQ_2008381
SFRQGVEAGDFDAEAFVRRHVQQGGEKALRVVCESLVHMRRGITEEMRTTVFKNYHHYIRTSKEMAGLEAELLSLRNLLSTATSIMNSMHDPALEEEMDALDVLLAERKVEEVLAALHEGEELLVDRWERELNARRRRLAAMLVQSAHEATTTQAELRSAVSAYARMGDRARAHALLLTCHSERLQRSIKALRPAAGSQSAVYLTELCTAVATAIATAARDAAVVFRASSLLTWAANL-LFAQMAEGVAKIFEAYADVMVAALDAAETFSQQLSILV-NATVVGEGLLVNSTRQTYDQVWPEQDLIRMRVQRACSRVRDAFVNARVTALWCLMPDGYLSLDRKKKVAPSPPLQYLLRVMDFEAEARTCFPWGGWGSLAVQTRLMEALLITMTSD-EQFWTAVSGMGSLGMEQFA-VDMQFALEMANVGAYASRALRKVVSDNLQRAMLIVSRAYAPEGALSALQELSPSPSASGGS-VGSTQGGNP
>Chloat-EXO84-scaffold51.fgen
RARAKLQEKEYDAEGFVKRHFTLFGEKKVRMLCEELQSMKQKVAADMRTTVYTNYSHYIRTSKEMSDLEAEVLSLRGLLSSAAAVVNSLQDDDMDEEMDAIDVLLAERRVDAVIDALEEGAEMVREEWERALAERRHRLAEMLVSAAHEPSAGANELRGAVAAFARLGDRARAHALLLACHSERLQRATRSLRPTAGSSGSAYVSEMSQMVFATVAAAARDATVVFRSSALLLWAAGM-LLPAIATGLTDLYEKYLRMLGQALALASTAAQQLAVMV-NATAIGEGLLVHSMKQLTDQTWPEQDVVRLRVLRASLKLKDLYCSKRVGELVQLPADGYLSLDRRSRMPPSPPVQALLRVMTFQAEAAASFPWGGRGAVALQTRLLEAVVVVLAGD-AAFWVKLQSLGIIGLQQLY-VDLHFVLEMATAGGYHSRGLRKVVLDSLQKAIELCAVRDFHKDAALCLHEL--SRALSGTS-AGRTPA---
>Mesvi-EXO84-scaffold40.fgen
GGRRRFEAPDFDAKSYSRQQLYARDEEGLKELSVELRDLMAASTEDMRRSVFANYERFIQTSKEISELEAEALSLRSLLGTASAIISGMAASELSDAQGEVDALLAEHQLDGALEALEAAGALLREQVELLLRASRGRLADVLVAAAEDPMSSGDDIRFWVRALTRLGLPTGAQELLLTCHSQRLQQALRQVRSSGVLDAVSFTLKVSQRVVSQIAAALEDMEVLFRLSTFSVWAIHVSFSRQLLELFAAMATSVFCVALAGVTPANSLRQQLAVLA-EAMVFGENFILPSIARINAAAVAAMEHARTEVQRVIATVREAFCGRRAAEIIGLLPGEYLVTARGDAMEPSLSVKAFKAVMQLSDEALVVMPGGGRGTVTTQARLCETLLGIVTHD-RDFWRAVDPVAYYGLVQAA-LDMQFVLVMATAGGYSSRLLKKEATDFVQHIYDVYAARELPREAKDALGRM-------QRS----------
>Strca-EXO84-Scap_017859
SARSRFESPAFDPEVYMQSKCQALSEKAIRRLCTDLQDVKRASAEEMRRSVYTNYSSFIRTSKEISGLESELLAMRSLMAAQKAVLTGLTDETEERRVEELEVLLAERRVDEAVELLEEGEAMLRELLQSALAEGRGRLAEMLAEAAQQPSSRGPELRAAVGALARLGEGPRAHSLLLRAHGERLRLAVRSLRPSGSSYGGAYTAAVSQLIFSTLSMAASDSAAVFFASALVLWAVNLQLAGPTLEGLAELFEAYVQTMKKALPMAEAEAQQLALLG-NAAALADEVLPRAAQQLTASSSPELQALRRRLQKGADSLRDAFCTRLVAELLYVLAEEYLVLDQQNDAMPSAPFQALYGALAVAAAASEVLAGRERVVTLLLMRLTEALLIALHND-QEFWIGMEQLGPLGLQQFM-LDLHFIMQAASAGRYSSRAMRQVASESIDRAHGAFVASVLPPEGGESLSRLSPDSSMRSNT-HDSFRGSPT
>Kleni-EXO84-kfl00859_0060_v1.1
SARSRFEEDDFDAEEFCRLKCQSMSEKGIRKFVNDLVELKRASADEMRKNVYHNYPDFIQTSRRISDLEGKLLQMRNLLAQEAATIHGLLESEHQIRADLLDVLLAERKVAEALTVLEEGEKLAAGELHAALTERRARLAEQLAEAAQQPSVRGAELRDAVAALVRLGDGPRAHTLLLGAHQERLKGAVRALRPTGTSYGGAYTAALSQLVFSTIAAAASDSLAVFYASELVLWAVSMQLTGVTVEGLAHAFDSYVALLHKALPPAVTDAQQLALLA-NATALADELLPRVCQQLAQATSLEQQYFRKRSQKAVEKLREAYCNQTVLRLWYMEADDYLRLDREQDGRPSQTFLALFEAMSVASTASELMAGRERSVTVLMMRFADYMASMLTSD-EDFWAEVDQLGPDALKQFV-MDLTFFLQVAAAGRYASRHMRQVVADTIGRAKQTFEEAALPEDAQEAVQGLSPTFSEA-----SSIDSRP-
>Intpa-EXO84-FPCO_2023981.027925.ERRs
SARSRFEADDFDADEFCRQKCQSMSEKGIRQFVKDLVDLKRASADEMRKNVYHNYPDFIQTSRRISDLEGKLLQMRNLLSQEAATIHGLLESEHQIRADLLDVLLAERKVADALNVLEEGEKLAAGNLQAALTERRGRLAEQLAEAAQQPSVRGAELRDAISALVRLGDGPRAHTLLLSAHQERLRMAVRALRPTGTSYGGAYTAALSQLVFSTIAAAASDSLAVFYASELVMWAVSMQLTGVTIDGLAHAFESYVALLQKALPPAGTDSQQLALLA-NASALADELLPRVCQQLAQPTSIEQQYFRKRSQKAVEKLRDVYCTQMVLQLLYLFAEDYLKLDQELEGQPSKTFLHLFDALSVASTATELMPGRERTVTILLMRLADMMASMLTAD-EEFWADLDQLGPEALKQFV-LDMTFFLQVATVGRYASRHMRQVVSETIAKAKDVFEEQSIPDDAQEAVRELSPTFSESSSI-DSRQ-----
>Chabr-EXO84-GGXX01116886.1
SVRSIFESDSFDGEKYVQSTCQSMSEKNIRQLCAGLLELRRISAEEMRKSVYTNYAAFIRTSKEISDLEGELLQMRNLLSAQASLIHGLVESVADERADILDVLLAERKVEDALSLLEEGEKLVSEALHLALSERRTRLAEQLAESAQQPSVRGAELRAAISALGRLGDGARAHSLLLNSHRERLRNNVRSLRPSGTSYGGAYTAALSQMVFSAIAAAASDSVAVFHASELVLWAVGMQLTGPTLDGLAQLFEGYVRLLMKALPIAETEAQQLALLG-NAAALADELLPRASMQLRSQSSSEQQALRRRLQRAVDKLRDAICARVMANLMYPNAELYVRADPKHEQMASTPFVQLFAALSVAKTAAEVLVNRDRVVTLMLMRLTEALVIALMGD-DAFWTVMESLGHIGLQQFI-LDMHFLMQAANVGRYSSRAMREVAVEAINRAINAYSASFLQTDAQDALKQLSPTHSISSHH------SHGS
>Nitmi-EXO84-GBST01079901.1
SVRSVFETDSFDSEKYVQTTCQAMSEKNIRQLCAELLELRRVSAEEMRKSVYTNYAAFIRTSKEISDLEGELLQMRNLLSAQASLIHGLAESAADERADILDVLLAERKVEDALSLLEEGEKLVSEALHLGLSERRTRLAEQLAEAAEQPSVRGAELRAAISALARLGDGARAHTLLLNSHRERLRNNVRSLRPSGTSYGGAYTAALSQMVFSAIAAAASDSVAVFHASELVLWAVGMQLTGPTLDGLAQLFEGYVRLLMKALPIAETEAQQLALLG-NAAALADELLPRASMQLRGQSSSEQQALRRRLQRAVDKLRDAFCARVVANLMYPNAEEYIRADPNQNQMPSMPFLALFAALSVARTAAEVLVNRDRVVTLMLMRLTEALVIALMDD-EAFWSVMESIGHVGLEQFI-LDMHFLMQAANVGRYSSRAMREVAVESINRAINAYSASFLQTDAQDALTRLSPTHSI------SSHRSHGS
>Color-EXO84-GBSL01007653.1
SVRSSFEADSFDPDKFVQGKCQAMSEKEIRRLCLELGDMKRSSAEEMRKSVYANYAAFIRTSREISDLEGELLTMRNLLAGQAAVLHALEQSELEQRADILDVLLAEQKVEEALEALEEGERIAEDALHTALSERRAQLAEQLAHAAQQPSVRGTELRLAVAALARLGDGQRAHTLLLRAHHERVRMHSRALRPSGTSYGGAYTAALSQLVFSTIAQASSDSAAVFFASELVLWAGNMQLTGATLEGLGHLFEMYIGLLIRALPPAVDSAQQLALLG-NAAALADELLPRAAMQLDRTRMPEQMTLRRRLQRAVDKLRDAYCTRLVAYLMYLVPDQYVFMDQTENPLPSKPFEALFTELKVAGDAAGVLGGRERVVTLLLMRLTEALVIALTSD-HEFWEGIEGLGPVGLQQFV-LDMNFVMQVAQQGRYSSRAMRQVAADSINRAMNAFGASVMPEDSQEALSRLSPTHSVGSDS-SYQSQESR-
>Colir-EXO84-QPDY_2031446.2026155
ASRAEFEKDSFDPDKYVQNKCQSMSEKEIRRLCIELSDLKRASAEEMRKSVYANYAAFIRTSREISDLEGELLVMRNLLAGQAGVLHSLVESELEQRADMIDVLLAERKVEEALEALEEGDRVVEEKLVAALGDRRGLLAEQLADAAQQPSVRGSELRLAVAALARVGDGARAHTLLLAAHHERLQHHMRSLRPTGTSYGGAYTAALSQLVFSTIAQAASDSAAVFYASELVLWAASMQLTGPTLEGLAHIFESYLALLIRALPTAETQAQQLALLG-NAAALADELLPRLAMQLDRSRMPEQVMLRKRLQRAVDKLRDAFCTRLVAELMYLIPDQYIDMDQSENPLPSAPFQALFGALSVAGVAADVLAARERVVTLLLMRLTEALVIALTSD-NEFWEGIEGLGPVGLQQFV-LDMNFVMQVAQNGRYSSRAMRQVASDSISRAINAYAASVMPDESQEALARLSPTHSVNSD---SSYQSQES
>Mesen1-EXO84-1-WDCW_2048325
AVRVGHSAAGFDADRFLEEKCRDMSLQEIEGVCEELTRHKNASAEEMRKSVFSNYTAFIRTSKEILELENKLTSMRNLLSMQASLLHALTQSQLQRRADVLLILVAERRVEEALALLKEGEELAATELRSQLAERRDSLVEQLVHAVQQPSCAGLELKAATLALRELDEGQLAHTLLLRSHGARLRRLGQHIRPSRSSYGGTYTAALSQLAFSTIHQAARDSEAIFFASELTVWALGMGMVGPTLEKLAQLFESYVKTLHKALPYAADERKQLALLG-NAAVLADALIPDLARRMSAKAFVEQKEFRRRLQRAVDELRDTLCSCFAADFMYLSPYEYLVLDSQQNPLPSQPLHMLYAALVIREIADEVLPAHRKATTLLLMRLAETLIAGLIDD--AFWEVLEQFGPTGLQQFL-LDMYFMMQFAANGGYSSRAMRQVALDAMARAITVYKEELLQKDCQEACQYLDPSEIHLAYA-VEGNENGSS
>Mesen2-EXO84-2-WELA01012227.1.fgen
LDRARFEADDFDAEGFVQSECQAMSEKSMRKLCAELADHRRFSAEEMRKSVFANYKAFIRTAKEISDLEGELRAMRNLLSAQVALIHSLAGSALDRHADVLDVLLAERKVEQALQVLGQGEELVEY----------------------SRHEASAGLRAAVAALARLGDAARAHTLLLHSHGERLRQQVRGLRPSGTSYGGAYTAALSQLVFSAISQAAKDSVAVFHASELMLWAVNMQLTTPTLDGLAHLFEEYVGMLHKALQRAHTERQQLALLG-NATTLAEE-LPRLAQRLGDARKGELQQWKKRLQKEVEQLRLGFASQKAAFLLYFLPGLYFDQNEDQTAMPTDPMQFFFWSASISRTGAEVLAGRDRLVLQLLTQFCIAILTLICHS--ELWEDEQYMGPIGLQQFL-LDMCFLKEVAAKYHYTSRQMQQIADQSMHRARETFDPHTVLEEAHDCITKLGPDAKASPKS-AASEDSR--
>Meste1-EXO84-1-HCDJ01070622.01069578.01080351
STHDQFESSHFDADAYVEGRCYAAGEKALRRLVGELAEHRRATVEEMRRSVYANYEAFIQTSKEITELEAKLQEMRNLLALQSSIVHGLSEAALEPPPDEEEPGPGXXXPPPPPASAAVG------RFRATLQQRQEELADLLAEAATQHTVRGAELRAAVAALRRLGDGPRAHTLLLVAHSNQLQRQGRQLKPSWSSYGGAYTAALAQLIFSSIHQAAKDSEAIFFASELLVWALDMQLVRPVQEKFAVLFESYAKTLQKALPQATGDMQQLALLA-NASALADELLPRLALKTAARYHADQKDFRRRLQAAVDGLRDLLCTCYVALFMYLVADEYLLLDERQQPMPSPPFQAVFAALSVMGVASVVLAGREKVATLLLRRLTEALLMGLVEE-ATIWEALEQLGPAGLMQLV-FDMYFIMQVSAIGKYSSRTMRKEALKCMARAISLYEAGFLQKDCQEAYSLLSPAAEAGAGQ-VYSYRSTKS
>Meste2-EXO84-2-HCDJ01109248.01023917.01034543.1
AAQKRFEADDFDARAFVTEKCQSMSEKSMRRMCTELLEHKRTSAEEMRKSVFANYKAFIRTSKEITDLEVELRTMRNLLSSQAALIRSLADSDLERRADTVDVLLAERKIDLALQALKQGEDLVAYSLEESLTHRRARLAEQLAEAMQQPSIRGAELRAAAGALAQLGDAGRAHTLLLASHAERLRAGVRQLKPSGTSFGGAYTAALSQLVFSTVSQAAHDSLAVFQSSELMLWAVNMQLVGPTLDGLAHLHDEYVGMLAKALTRAADDRQRLALLH-NATCLAEE-VPRLALRLPETRKALPNAWKKRLSKGVEQLRFAFASQRAALLLYVIPDLYFSMDRDASPMPTEPLQAFFRSADLSGTAAEILAGRERMVQQLLTQFSVALLTLVCQS--DIWEDEQYLGPVGLNQFL-LDMQFMKEVAAKFHYTSRQMLQIADNAMDRARDTFDPGTAVEGANSAIAKLSPRSAVSHSSEDNSSQ----
>Meskr1-EXO84-1-NBYP_2052124.238668348.2002175
ATFTRVELKQLDADKFVAEKCVVVGEKGLKRVCAELAEHGRLSLEEMRMSVYSNYASFIRTSKEISDLDVQLKGMKLLLSLQAALIHSLAERPIELRADQLDILVAERRVNEAIDLLEEGEEIAARELAEQLADRRERLQEQLADVTRQPTATGDELRAAVLGLHRLGDSQRAHTLLLSAYKNKIRARVRQLRHSGASYGGAYTVALAQLVFSTISQAAKDSVSIWYASELVLWAISLQLMGPTLDKMAHLFEEYVGLLIKALPIAYEEQQQLALLG-NAALLADELLPRLVTRLLARNQNEQKEWRRRLQKAVDKLRDILCSCLVADFMYLTADEYLQMDAQMSPMPSPPFQALFVALAISGTASDVLAERERVVTLLLMRLAEWLMMGLMMY-SQFWEQFEELGPVGLQQLV-LDMYFVMQVAANGKFSSRAMRKVALDSMAKAITMYKERLLEKDCQEAIHILGPMSPTESDM-NSAYQYMN-
>Meskr2-EXO84-2-NBYP_2010920
KTSRRFESDAFDPERFVQSKCQSMSEKNIRRLCVELAEHKRHSAQEMQRSVYANYKAFIRTAREISDLEGELRSMEKLLATQTSLIQSLVELEYESRLDALDVALAERKFDTALRLLQQGEELVKAYVAGALSKRRLELTEQLGEVAMQPSVRGPELRLAVGALNRLGEGPRAHTLLLQSHGQRLRIQIQPMRPSGTSYGGAYTAAVTQLVFSALSQAARDSAAVFYASELVLWAVTMQLIPPTLEGLLHLYEEYMAMLNQALVRATDEKQQLALIG-NALILSEE-LPRLAVKLGDVKRLQLQPWKKQMVRSVDSLRLAFCSQKATDLLYKLPSLYFFMDQEQNPMPSQPMQQFFWTTAISRAASEVLVGRERMVLQLLTQFAIALLTLVCHA--EMWEDSRYVGPIGLQQFL-LDMHFLKEVAVKYHYGSRQLQQIADTSMERAKEAFNVEDLLEDAQDSILRLGGDQELSPRSHTGSIHSDEG
>Zygci1-EXO84-1-scaffold92.fgen-a
SSFGRFEPQEFQAEKYLETKCGTMNEKALKRLGAQLKQHSQLSLEDMRATVFANYAAFIRTSKEISDLEGELREMRCLLNLQAALIQSLAERDVEVAADKLDMLIAERKITEAICLLEEGQEMVVVELGQELAIRRRGLEEQLAESAKQPSVRGEELRTVLLALCRLGDRQRAHTLLLNSHVNRLKAQASSLRPNSTSFGGAYTAALAQAVFSTISQAARDSVAICFASELVLWAANLQLLGPTMQKMAILFEEYVELLKRALPIAYDESQQLALLG-NAAALADELLPRLAIRLGARNQNELKEWRRRLQKAVDKLRDILCSCLVADFMYLTAEVYLQLDAQVQPVPSPAFQALCVAIAISATAVDVLAERERVVTLLLMRLAEWLMMGLMVY-SDFWEQLEALGPTGLQQLV-LDMYFVMQIAANGKFSSRAMRKVALDSMARAITMYTERLLQSDCQEAIHSLAPNDDEEEEEEEGEEGSQSP
>Zygci2-EXO84-2-scaffold92.fgen-b
LKPTRFESDSFSPEAFVQSKCQSMSEKNIRRLCVELSEHKRASAQEMQRSVFANYKEFIRCAREISDLEGELRSMGKLLASQCSLIHSLVEQEFEIRLDALDVALAERKVDSALRLLQQGEELVKSFLTEALAKRRLELTEQLADVALQPSVSGSELRAAVAALNRLGDGARAHTLLLNSHGQRLRIQIRPMRPSGSSYSGSYTATVCQLVFSAISQAAKDSELVFYSSELVLWAVTMNLGDATLEGLLDLFYQYMAILLKALNTAVDEKQQLALIC-NAVFLAEE-LPRLAVRLEAALRTQLQSWKKSLQKKAEGLRLQFCTQKATDLLYVLPSLYFNMDQEQHPMPSQPMQHFFWTAIISRVGFEVLAGRDRMVLQLLTQFAIALLTLVCHD--NMWEDSRFVGPVGLQQFL-LDMHFLKEVASRGHYASRQLQQIADVGMERAKEAFNVEASLDDALDAITKLSPRSAGGSLQ-ESDEGR---
>Antag-EXO84-TWUW_2004336
SVRSRFESETFDASAYVQSKCQSMSEKGIRRLCSELLDLKKASAEEMRKSVYANYSAFIRTSREISDLEGELVAMRNLLSSQAALIQGLAETDFERRADLLDVLLAERKVEQALATLDEGEKLVLDNLREALTERRARLSEQLAEAAQQPSVRGSELRGAIAALDRLGDGPRAHTLLLNSHHERLQHNIRALRPTGTSYGGAYTAALSQMVFSAIAQAARDSVAVFYASELVLWSISMQLGGPTLDGLAQLFEKYIGMLMKAVPIAQTEAQQVALLG-NAAALADELLPRAAMKLLAARLPEQKDWRRRLQRAVDKLRDYYCRQQFFELVFLVAETYISLDANNDPLPSKPFQALFAKLSVAQTATDVLAGRDRVVTLLLMRLLETVVIWLSDD-LDFWEAIEELGPIGLQQFV-LDMQFVIQIATHGKYSSRHMRQVVSDIISRAVNAFATSVLPEDADDAITRLSPTASISAQS-VSSMRSE--
>Leidu-EXO84-ANON_2036028
SVRSRFESESFDANAYVQSKCQSMSEKGIRRLCSELLDLKKASAEEMRRSVYANYSAFIRTSREISDLEGELVAIRNLLSSQAALINGLAETDFERRADLLDVLLAERKVEQSLATLDEGEKLVYDALRTALSERRARLSEQLAEAAQQPSVRGSELRGAIAALDRLGDGPRAHTLLLNSHHERLQHNIRILRPTGTSYGGAYTAALSQMVFSAIAQAARDSVAVFYASELVLWAISMQLGGPTLDGLAQLFETYIGMLMKAVPIAETEYQQVALLG-NAAALADELLPRAAMKLIAARLPEQKDWRRRLQRAVDKFRDYYCRQQFFELVFLVADTYLSLDANESHMPSKPFQALFAKLSLAQTATEVLAGRERVMTLLLSRLLETVVIWLSDD-LDFWEAIEDIGPIGLHQFV-LDMQFIIQMAAHGNYSSRHLRHVVSDIISRAVAAFASSVLAEDADDALNKLSPTASISAQS-VSSMRSE--
>Marpo-EXO84-Mapoly0120s0028.1
SVRVRFESDQFDANAYVQGKCQSMSEKAIRQLCAELQDLKRASAEEMRKSVYANYTAFIRTSRELSDLEGELVSMRNLLSTQETLIRGLAESELEILADKLDVLLAERKVPAALLALDDGERLVAEALQAALSERRARLAEQLAEAAKQPSVRGSELRSAIAALEKLGDGPRAHTLLLKSHHERLQHNIRTLRPSGTSYGGAYTAALSQLVFSAIAQAARDSVGVFYASELVLWAINMQLAGHALDGLALIFDSYVNLLMKALPPAESFQQQLVILG-NAAALADELLPRAAAKLAAARMPELKDWRRRLQRGFERLRDHFCQYHTFDVVYLTPETYLRLDFEQEPMPTRTFQAFYFKVTINQIAQELLAGRERMTSLLCMRLSETFVYCLSNV-EDFWDLIEEIGPIGLQQFI-LDMEFVMQIAGHLRYPSRIMRQVINDLSTRAISAYLAAVLPEEAKDGLRKLSPTHSISAQS-VSSVRSE--
>Porna-EXO84-KRUQ_2008432
SVRVRFESDRFNANEFVQSKCHSMSEKGMRQLCEELQDLKKASAEEMRRSVYANYTAFIRTSRELSDLEGELLSMRNLLSSQATLIHGLAESELELRADLLDVLLAERKVPQALAALEDGERLAAEPLQAVLTEQRARLAEQLAEAVRQPSVRGAELRFAIAALDRLGDGPRAHTLLLKSHHERLKNNIRTLRPSGTSYGGAYTAALSQLVFSAIAQAIWDSVTVFYASESVLWAINMQLAGRTLDALSKIFEGYIALLMKALPPADTLAQQVALLG-NAAALADELLPRSAAKLASARMPELKDWRRRLQREVERLRDHFCQHHTLDLIYLSPETYLELDSQQDPMPSRTMQALFAKLTIAQTAGDLLSGRERVVTVLLMRLTETIVLWMSND-EDFWEIIEELGPNGLRQFV-LDMQFIIQVASHGRYSSRTMRQVVSDITSRAVNAYAASVLPDDARNAQQRLSPTHSISAQS-VSSVRSE--
>Sphfa1-EXO84-Sphfalx0124s0012.1
SVRVRFESDVFDAQAYVGAKCQSMSEKGIRKLCEDLLDLKRSSAEEMRKSVYANYAAFIRTSREISDLEGELLAMRNLLSSQAALVHTLAESELERRADILDVLLAEKKVEQALLTLDEGDRLVAEQLQDALLDRRVRLAEYLAEATQQPSVRGTELRSAIAALDRLGDGARAHTLLLNSHHERLQHNIRGLRPSGTSYGGAYTAALSQLVFSAIAQATRDSEAVFYASELLLWAISMQLGAPTLDGLSMLFDQYIDMLIKAVPIAGTEAQQLALLG-NASALADELLPRAAAKLVATRLPELKDWRRRLQRGVDRLRDHFCRQCVLELIYLSPEMYLNLDYEQEPMPSAIFQALFNKLSIQQTAREVLTGRERVVAVLLMRLTETLVIWLSED-NDFWDALEELGSIGLQQFV-LDMQFVIQVAVNGRFLSRHMSQVVADISLRAVNTFAASVLLDDAQDALHKLSPTASLSAQS-VSSFRSHGS
>Sphfa2-EXO84-Sphfalx0083s0063.1
SNRPLFADEDFNPEVYVINRLIAKDKMELRLLSMELRNLRKKTGKQMQKSVISNYNLFIRVSQEISNLEDEVLTLQSLLRTRAAVERNLVVSEHERHADVLDVLLAERKVDQAIAALDEGEKLVHEFLQVALSEKRARLVEYLIHVSQEPFVHGMELRSAITGLVRLGEGMHAHTLLLHSHDGSLQHNIQGLVPIGTLYGGAFTAALSQMVFSAIAQAARDSSTLFCASELIVWAKSMHLGGVSLEGISKLFKQYIDILIMAIPCAVTEGQQIALLA-NASALGDELLPESASKLADQSNLLDQAWLSNLQRGIGRLRDHLSRHHVMHILYLTTNTYLVLDLDKDPMPSVVFQLLFTKLALAKIAADVITGREHVVLAFLARVVEVLVDWLESE-GSFWSGIEDLGPKGLQQFV-LDMQFVVQLATHERCASRLMCSVVSELTSRAVNAYASSMLPDDAQTALHKLQLAESKHQENIPSSNSH---
>Sphfa3-EXO84-Sphfalx0042s0091.1
SVRSTFETENFDAKGFVDAKFQSMTEKGIRKLCDELTDLKKTSAEEMRKAIYANYDAFISTSQEISELEGEIQTMRNLLSSQATLIHILAETDLEIRADILDVLLAERKVEEMLAVLEEGDQLVAEELQEALSERRARLVEDLAEAVQHPTLRGSELRSAIAALDRLGDGLRAHTLLLHSHYDRLQRSTKELRPSEVSNGGVYTAALSQLVFSTIAQASRDSVVVFYASELVLWAISMQLGGMTLDGLSTLFDQYVNLLIKAVPLAVTEGQQLALIG-NAAALADELLPRAASKLTKGLTPELKDWKRQLQRAVDRLKDHLCRQLVLHFFFLSPTTYLNLDNDEDPMPSPMFQSLFMKLSMQQTAMDVLVGRDRVAQLFLMRLTEAFVIWLSDD-QEFWEAIEQLSAIGLQQFV-LDMHFLKQVSLYGKFLSRITHQLIGGVIERACSAFAASTLPDDAQEDLHRLSPTASISAIS-LSSMHSE--
>Sphfa4-EXO84-Sphfalx0125s0053.1
SVRSHFETENFNPHDFVDAKFQSMTEKGIRKLCDELTDLKKASAEDMRKSVFANYNSFISTSQEISELEGEIDNMHRLLLSHAALIRSLAETELEIRADILDVLLAERKVEEALAILEEGEQLVAEELQEALSERKSRLVNDLAESVQQPTVRGSELRSAIAALDRLGDGPRAHTLLLHNHYDRLQQSMRELRPSGATYGGVYTAALSQLVFSAIAQASRDSVTLFYASELVLWAISMHLEGMTLDGLSMLLDQYVDLLMKAIPLAITEGQQVAVLG-NAAALADELLPRLASKLPGGLTPELKDWKRQLQRAVDKLKDHLCKQVVLHFFLLSPSTYLDMDNDEDPNTSPMFQSLFIKLSMHQTAMEVLIGRERVAHLLLMRLAETFVIWLSND-QEFWDTIEQLGAIGLQQFV-LDMQFLTQVSLYYKFLSRTTHQLIGDVIARANTAFSARMLPEIAKKNLHRL--------------------
>Phypa1-EXO84-Pp3c17_8270V3.1
SVRHRFEKEDFDAQAYVRLKCQSMSEKGIRKLCDDLLGLKKSSAEEMRKSVYANYAAFIRTSREISDLEGELVAMRNLLNSQALLVRSLAESVLERRADILDVLLAEKKVDQALQVLEEGDRLVAEELQVALFERRARLAEQLAEAIQQPFFRGLELRSAIAALDKLGDGTRAHTLLLQSHHERLQHNMRGLRPSGTSYGGAHTVALSQLVFSAIAQASSDSVAVFYASELVLWAISMQLGGPTLDGLSMLFDQYVDMLIKAVPPATTESQQLALLG-NVSALADELLPRCASKLVANRLPELKDWRRMLQRGVDRLRDHLCRQHVLELIYLSSETYLKLDNDQEPMPSPIFQTLFYKLSIQQAGSELLAGRERVVVVLLMRLTETLVIWLSED-QDFWDAIEDLGPIGLQQFV-LDMQFVIQVAINGRFSSRHMRQVVNDVTARAVTAFAASVLQEDAQEAVRRLSPTASISAQS-VSSFRSHGS
>Phypa2-EXO84-Pp3c9_2250V3.1
SVRHRFEKEEFDAQAYVQSKCQSMSEKGIRKLCDDLLDLKKSSAEEMRKSVYANYAAFIRTSREISDLEGELVAMRNLLNSQAALVRGLAESQLERRADILDVLLAERKVNQALQILEEGDMLVSEKLQAALSERRARLAEQLAEAIQQPFFRGSELRSAIGALDKLGDGTRAHTLLLHSHHKRLQHNVRGLRPSGTSYGGAYTAALSQLVFSGIAQASRDSVAVFYASELVLWAISMQLGGPTLDGLSMLFDSYVDMLMKAVPPAATESQQLALLG-NASALADELLPRAASKLTANRLPELKDWRRRLQRGVDRLRDHLCRQHVLELIYLSPETYLNLDNDQEPMPSPIFRALFHKLSIQHTAADLLSGRERVVVVLLMRLTETLVICLSED-QDFWDAIEDLGPIGLQQFV-LDMQFVIQVAINGRFSSRHMRQVVNDVTARAVTAFAASVLQEDAQEAVRVLSPTASISAQS-VSSFRSHGS
>Phypa3-EXO84-Pp3c15_1370V3.2
SVRYRFEKEEFDAQAYVHSKCQSMSEKDIRKLCGDLLDLKKSSAEEMRKSVYANYAAFIRTSREISDVEGEIVAMSNLLKSQAKLVRSLAESQLEREADSLDVLLAEKKINQALQILEEGDRLVAEQLQLALSERRARLAEQLAEATQQPFFRGSELRSALAALDKLGDGTRAHTLLLRSHHKRLQHNITGLRPSGTSYGGAYTAALSQLVFSAIAQASRDSVAVFYASELVLWAISMQLGGPTLDGLSMLFDHYVDMLIKAVPPATTESQQLALLA-NVSALADEFLPRAASKLVAHRLPELKDWRRRLQREVDRLRDHLCRHHVLELIYLSPDTYLNLDNGQEPMPSLVFQALFHKLSIQHTTAELLSGRERVVVVLLMRLTETLIIWLSED-QEFWNVIEDLGPIGLQQFV-LDMQFIIQVALNGRFSSRHMRQVVNDVTARAVTAFAASVLQEDAQEAVRVLSPTASISAQS-TSSFRSHGS
>Phypa4-EXO84-Pp3c24_8390V3.fgen
GSRRRFEEEDFSPTSYVLVNCAANTKNDLKVMIAELKKLQRKSAKEMIKSMLSHYDVFIQASREVTGLEVDILKLRTLLRSRADVVLSLATSKFDDKADAFDVLLEERRIDLALSALEEGEDMIDKVLHVALSERRIRLVNYLSDVCRQVSVRGVELRSAISALIRLGEGNRAHTLLLLAHRGRLEHKIHGLRPSGTSYGGAFTAALSQMTFSAISQAERDSLTVFYASELVVWAVSMQLAGVALEGLAVRFNNYVDMLIKAVPTARTVVEQLGLLS-NATALANELLPRSALKLESTFIPELKDWRQNLRKAVKRLQFHICKYHVKLLLYINPATYLILDVEPDCMPSLVFQLLFARLSISEAAEVAFIDRG-VVTPLLARLLEVFVIYMDED--KFWSTIEDIGPTGLKQFV-LNMQFIIQMASSSGWGSRSLHSLLTGLTSRAVHAFAASVLPSDAHTAIQKLEPVAEVN-------------
>Phypa5-EXO84-Pp3c14_1460V3.1
SVRSRLDRRSSDSKRAGDQKCVSKSEMDIRVVCEELTELQKTCADSMRKNAYENYGVFIRTSQEISDIEVEVTTMNNMLRSQTDLIRTLAGTDLAKRIDSLDVLLTERRVDDALALLEEGEALAVRQFEENLSERKSGLVVYLVDAVRQLTFRGSELRHAIAALDKLGDGSRAHTLLLQSHEERLKRNMNQLRQGGASYGGVYTTAVSQLVFSAIAQASRDSVAVFYASELVLWAVSIQLGQGVLDCVVEIFEQYVQLLVKALPIAASEDQQLSLLG-NAAALVDELVGGAASTILTARSPELKDLRRQLQLHVETLKLNLCNGIIISLCYLSATTYFQIDSDENPTPTPLFQSIFQKLSMHQVAGHVLAGKDRVTQLFLIRLTETFVKDLSTN-PELWCPIEELGPFGLQQFL-FDMQFLTVVARNLRCLSRTVFQAISQEEERMKEAYKISALPDPVFDNFDHLAPRDVSDVQS-VSSTRSND-
>Phypa6-EXO84-Pp3c1_20900V3.1
SVRSRNERRGAGPKSSVDHKGQSLGEKGIRRICEELMDLQKIHQNDMRKSVFQNYTVFIETSKEIADLETEITAMSNLLHSQAALIRTLAQTDVVRRADVLDVLLAERKVDEAISLLDEGEALIADQLKMALAERTAGLAAYLAEAVQQPTVRGLELRSAISALDRLGDGSRAHTLLLQSHEERLKHSMNSLRQSGASYGGVYTTAISQLVFSAIAQASRDSVAVFYASELVLWAAGIQLGVVAMEGVADIFEQYIEMLIKALPVASNEEQQLSLLG-NATSLADEIVAVAASKIAAARSPEIKDLRRQLQTHVEKLKFYLCNGIIIGLCYLSATTYFQVDSDEAPLPTVLFQSVFHKLSIHQIAGDVLAGKERITQLFLIRLTETFVKALSTS-PELWGTIEELGPLGFQQFL-LDMQFLATVARNMGFLSRTVNQAISQEEERMKETYMTSALPDPVHDNFNNLAPRDVSDVQS-VSSMRSE--
>Phypa7-EXO84-Pp3c2_19180V3.1
SVRSRYGKKDVSSKCSADYKGQSLGEKDIRRMCEELMDLQKIHQDDMRKSVFQNYTVFISTSKEISDLEGEITAMSNLLHSQAALVRTVAKTDAVKRTDMLDMLLAERKVDEALALLGEGESLVSEQLENALAERKARLAAYLSEAVQQPTVRGLELRSAISALNKLGDGSRAHTLLLQSHEDRLKHNMNSLRQSGASYGGVYTTAVSQLVFSAIAQASRDSATVFYASELVLWAVSIQLGGAALEGVAAIFEQYIDILIKALPVASNEEQQLLLLG-NATSLADEIVAIAASQIVAARSPELKDLRRLLQTHVEKLKFYLCNEIIIGLCYLSAATYFQIDSDDGPMPTALFQSLFHKLSIQQIAGDVLAGKERVTQLFLIRLTETFVKALSTS-PELWEMIEELGPLGFQQFL-LDMQFLALVAKNAGFLSRNVNQAISQEEERMKETYIISVLPDPVLDNFNNLAPRDVSDIQS-VSSMRSE--
>Selmo1-EXO84AB-Smo441646
SIRSKFESESFDADSYVQGKCQSMSEKGIRKLCSELTELKRDSAEEMRKSVYANYSAFIQTSREISDLECELVSMRNLLTTQAALVHKLAESETEARADVTDIYIAERKIEKALDALQRCEALLRPSLEQLFMDQRLRLTELLTQFAKQPSIRSAELRSVISALDRLGDGPHAHTLLLYSHHDRLQRAIANLRPSGTSYGGAYTAGLCQLVFSHIAQAARSSTAVFYASELVLWATSMHLTSTTLDGVARLFDSFVHLLMRAMPVADTDAEKLSLLA-NAAAMADELLPRTIVKIATGVRSEHREFRRRTQRAVDKLRDRFCQKYALELIYLSADLYLGLDNDDDPMPSPVFQTLFERITIAAAGGDVMSGRERFVTVLLIRLVETVVLYLSSD-QDFWEDIEDLGPVGLQQMV-LDMKFAVQMAGQVNHSSRHLRQLVEDLIARAIDAYAASVLPEEAQEAIDRLSPTASVSANS-ISSLKSHGS
>Selmo2-EXO84CXC-Smo92329
--GDELERDAFDIDQYIRSKCPLMSEKGVKKLRQELIDLKITCTEFSRSNVHRDYTYFIRATRDISWLETSLFRVRNLLSNQAAIIHCLLQSKWGQQFDNLQILLAEKKTHKALDELEKGRVFFDEVIALNLKSMKERLAEELANSTMKASVCGVELRDTCSVLQKLGEGSRAHDLLLVSHRNRLLYNIKGLCRSKSSYGGAYTAALSQLAFSAISLALKDSAAVFCGSELVLWATRFQLAHSALEALCKIYERYVDLLIDALLLAKTMSQKLVVLG-NATALSEDILPKVSRSLSSIDDEQQKEWKLYLQHTCEKLKSTICNILIKDILYLTPDLYSEAADPQNPFPSSPFEQLLFKVALAKAGEDVFRGQEHVCLLLITDILTSVVTAIQHN-KSFWSQVEEFSSIGLRKFV-LDMQFVIEIATERSCTSDVMYKVVAGNIALASNAFALSVLPDDSLAAYKRI-------VKA----------
>Selse1-EXO84AB-GIMF01023933.1
SMRSKFESESFNADSYVQAKCQSMNEKGIRRLCAELMELKKDSAEEMRKSVYANYSAFIRTSREISDLEGELVSMRNLLNTHTGIIHKLAEVKLGREADLIDVYIAERKIDTALEALEKGDDLVSSLLRDAYTERKVRLAELLTEFSRQPSIKGPELRAVISALDKLGDGPQAHALLLSAYHERLQHAIQGLRPNGTSFGGAYTAALSQLIFSHIARAARDSTRVFYASELILWATSMHLTSTALDGVARLFESYIELLLRALPFAETDVEKLVLLG-NAAALADELLPRAIAKIAGGVRSEQRDFRRKTQRAVDRLRDKFSRKSALELTCLSAAVYLSLDENEDGMPSLFFQELFHKFALASAGSEVCPGRERFLTLVLIKLVDYVLLLLSTD-EYFWEELEELGPNGLRQLV-LDMHFCIQMAGQVNHSSRHLNQLAGAIISRGMEAFAISVLPDTAQDAIDKLSPTASISAHS-VSSIRSHGS
>Selse2-EXO84CXC-GIMF01019011.12.13.1
MVRGELERDTFDTDKYIRSKCPAMSEKGVKKLRSEMTDLKNALVAFSRADVHAEYKNFIKLWLVLADQSNS-----RYIGAGNVAVQVEEDSEWEKRADKLEILLAERKTEDAVTAITEGEKLLSKSLRVMLSSMKDRLVEALMEATRKPSVRGAELRAACSVLERLEEGPKAHTLILLSHHTRLLHRMKGLRRSGSSYGGAYTAALSQLTFSAIARALKDSVAVFYGSELVVWAVNFQLAASVFLSLSQAYEHYVNFLIKALPTAETLPQQLALVG-NAAALAEEILPGVIRRLPMASDEDGKEWRLELGQSVQNLRSMVCKVLLRDIAIVTPHIYSVNEGENEPVPSQVFQALFSKVTIAKTGEEMLRGQEAICSLLITELLISVLRSISSD-EEFWQEMEEFTPLGLNMFV-LDMQFVVHFASEGHYSTELMYKTVAELIARATNAFALRILPEDSQVAFEKL------------ACV-----
>Isota1-EXO84AB-Itaiw_v1_scaffold_47.fgen
SSRSKFESETFEENKYVEVKCQSMNEKGIRKLCEELLELKKDSAEEMRRSVYANYAAFIRTSREISDLESELLSMRNLLSTQATLIHTLAESEVDKRADIIDVYLAERKVEEVLLCLEEGEKLISDFLENALTERKVRLAEQLTQAVKQPSIRGTELRAAITALYRLGDGPGAHTLLLNSHHERLQHNMRSLRPTGSSYGGAFTAALSQLVFSTIAQAARDSAIVYYASELVLWAVSMHLAATTLDGVAHLFESYISMLIRAMPLAQTEAQQLALLG-NAAALADELIPRASLKLGASRFPEQRDLRRRLTRALDKLRNTFCQQHALDLIYFSAEMYIKLDNSQNPMASPFFQALYDKVLLLEVAADVLPGKDRIVTQLAMRFTETILVWLSDD-QDFWEDIVDLGPIGLQQFM-LDMQFVSEMAKRGHYSSRHMRQVIGDIISRAIEAFAASILPDDAEDIFSKLSPTASISTHS-VSSFRSHGS
>Isota2-EXO84AB-Itaiw_v1_contig_254.fgen
ATRKPFEAENFNPDAFMQSRFRSANEEGIRNLCQKLLELKKLSTEEMRRSVYANYGAFIRTSREISDLENELSAMKKLLTTQATLTHTLSESELGKHADIIDVHLIERNVEAALRCLDEGNELVIESLKNALLERRILLADQLTQAAKQPCIRSAELRSVISALHRLGAGVDAHKLLLSSHHERLQSSIRSMRPINSSY------------------ASRDSTTIFYGSALLSWATSMHLAATTLDAVSSLFEEYVSMLIRAMTRAETEAQQLAVLG-NAAALADELIPRASLKL---IPPQKDEAQRRSDKQADNLCNEFCQQQALNLIYLNAEVYLRLDDKENPMPSIFFQKLFEKVMLQEVGTDIMIGRGRLVTILLMRCTEAIVLWLCDY-QEFWEEMEGLGPNGLQQLM-LDMQFVNQMAVQGHYGSRRMRQAISDSISRAIGAFEASILPEDAKDALRKLSPTSTHSTLSM---------
>Isota3-EXO84CXC-Itaiw_v1_scaffold_13.fgen
-----FETELFDCDAFINSKCKSMSEKGVRKLYGDVLKLRHAFVDHARRSVHADYASFMRITNDIANLESCVLLLRSLFSCQVGAVHVLEESHLDYCADVLEVLLAERNIDKALVVLEEARSWLAKSFHASLTSMKDRLIDYLVEATKKPSVCGNELRQSMSALKKLGECHHAHSLLLKCHSARLNHHVKGLRRRGTSYGGAYTAALSQIFFSAIAQAAKDCDIVFYGSELLLWAISNQLSGPMIGALDRLFGLYVDLLMTAIPIATSLEQQIVILG-NALNLAEQVLPCVVTRFNKGPLIKQKEIKLHLQQASEKLQDFICSQYAEDVIKLEPETYTNLHVEESALPSHFFQELYRKSSIVKTAREMLRRENGIVKHILRRLIERILIWLLDN-ETFWEGMVGLTETGFEQFV-LDMQFLDHMAHEECFSSKWISEAISDLIALASHAFSL------ARPVQWQIDLSASLGGNA----------
>Lyccl1-EXO84AB-GWHBJYW00000211.fgen
SVRSRFEKESFNADSYVQSKCQSMSEKALRKLCSELLELKKASAEEMRKSVYANYGAFIRTSREISDLESELLAMRNLLSTQASLLHGLADSAAEKHADILDVCLCEKKVEEALAALDEGDKLMSDTYQAALAERKARLAEQLAKAAEQPSTRGTELRLAISALDRLGDGSRAHTLLLNSHHERLKYEIRDLRPSSTSYGGAYTTSLSQVVFSSIAQAARDSVIVFYASELFVWAVSMQLGGMTMDALGQLFEVYVNILLKAMPIAETEAQQLAVLA-NAAALADELLPRASLKLRVSRLPEQRDWRRRLQRGVDKLRDHFCQQHALGLIYLCTEMYLKLDNRQEAMPSPIFQALFEKLTIAEIAAEVLTGRERVVTLLLMRLTETVIIFLSND-QEFWEELENLGANGLQQFV-LDMQFVIQVASQGRYSSRNMRQVISDIISRAISSFSASVLPEDAQDALRKLSPTASTH-----SSLRSHGS
>Lyccl2-EXO84AB-EVM0000859.1
SMRSRFERESFDADSYVQTKCQSMSEKAIRNLCGELSDLKKVSAEEMRRSVYSNYSAFIRTSQEISDLESELLAMRTLLSTQTSLIRGIAQSSVEKRADILDVLLAERKVDEALLALDEGEKLIAKKLHISLAEHKKRLADQLAKDVQQPSIRRAELRAAISALQKLGDGSRAHTLLLNSHHERLKYETRDLRPRSSSYAGAFTVALSQLVFSRIAQAAKDSVSVFHGSELVMWAPGMQLVGPTLDRLGHLFETYINLLVKALPIAETEAQQLSIIG-NAAALADELLPRATLKLGAFRLPEQRDWRRRLQRGVDKLRGHFCRQHALDLIYLSLEMYLQLDVSQELMPSLFFQALFEKLSIAEEAAEVLPGRERVVTLLLMRLTETVVLWLYD--QDFWEDIEDFSAKGLMQFL-LDMHFIIQVASQGHYYSRNMRQNIADIISRAINAFAASVLPEDAQDALRKLSPTASS------PSVRSHGS
>Lyccl3-EXO84CXC-GWHBJYW00000990.fgen
MARKKLESDSFDCNAYIHSKCHPISEKGVRILYSEVLQLKRQFADIVRKNVYANYTSFIWATQTIADLEGSLHGMKNLLSSQAAGIQSLRDSDVEQSADHLEVLLAEKKVDEALAALKMGEQMVKKSLQVMLSYMRDRLVKELVEATQKPSVRGTELRAAVSALDRLGDGPHAHSLLLSSHLERLRHHIKSLRPSGTSYGGAYTAALSQLVFSAIAQATKDSEAVFYASELFLWATSLQLDRPTFDALTYLYGKYVKLLIKALPAAGTLNEQLALFE-NAVVLAALLLPDAAAKLRVFSLSNEKDWKLIVQQVLDKLCNCICTVYASEIIHLKPAAYAQLEKIKDAMPSQIFQILFHKLLISQAALEVISEKERVRSFLLKCLVEKVVAWLSKN-TGFWKVLEELGLIGLHQLV-LDMQFVTFIASDGGYTSKMLQECASDNIARACNAFALGEICDDSMKAKEKL---CKVWTDN-GS-------
>Dipco1-EXO84AB-Dicom.09G002400.1
SVRSRFEKESFNADSYVQSKCQSMSEKALRKLCSELLELKKASAEEMRKSVYANYAAFIRTSREISDLESELLAMRNLLSTQATLLHGLAESAAEKRADMLDVCLCEKKVEEALAALDEGDKLISDTSQAALAKRRARLAEQLAKAAEQPSIRGTELRSAISALDRLGDGSRAHTLMLNSHHERLKYEIRDLRPSSTSYGGAYTTSLSQLVFSSIAQAAKDSVIVFYASELFVWAVSLQLGGMTLDALGQLFEVYINILLKAMPVAETEAQQLAVLA-NAAALADELLPRASLKLRVSRLPEQRDWRRRLQRGVDKLRDHFCQQHALGLIYLCTEIYLKLDNQQEAMPSPIFQALFEKLTIAEIAAEVLTGRERVVTLLLMRLTETVIIFLSND-QEFWEEMENIGANGLQQFV-LDMQFVIQVASQGRYSSRNMRQVISDIISRAISSFSASVLPEDAQDALKKLSPTASTH-----SSLRSHGS
>Dipco2-EXO84AB-Dicom.01G013900.1
SMRSRFERESFDADSYVQTKCQSMSEKAIRNLCAEFLDLKKVSAEEMRRSVYSNYSAFIRTSQEISDLESELLAMRTLLSTQASLIRGIAQSSVEKRADILDVLLAERKVDEALVTLDEGEMLIAKKLQISLSEHKRRLTDQLAKDVQQPSIRRAELRSAISALQKLGDGSRAHTLLLNSHHERLKYEARDLRPRSSSYAGAFTVALSQLVFSRIAQAAKDSVSVFHASELVMWAPGMQLVGPTLDRLGHLFETYIDLLVKALPIAETEAQQLAIIG-NAAALADELLPRATLKLGAFRLPEQRDWRRRLQRGVDKLRGHFCRQHALDLIYLSLEMYLQLDVSQELMPSLFFQALFEKLSIAEEAAEVLPGRERVVTLLLMRLTETVVLWLYD--QDFWEDIEDFGAKGLMQFL-LDMHFIIQVASQGHYYSRNMRQNIADVISRAINAFAASVLPDDAQDALRKLSPTTST------PSVRSHGS
>Dipco3-EXO84CXC-Dicom.07G049400.fgen
MARKKLESDSFDCNAYIHSKCHPISEKGVRKLYSEVLQLKRQFADIVRKNVYANYTSFIWATQTIADLEGSLHGVQNLLSSQAAGIQGLRDSDAERSANRLEVFLAEKKVDEALAALKMGEQMVRESLQVMLSYMRDRLVKELVEATQKPSVCGTELRAAVSALDRLGDGAHAHSLLLSSHLKRLRHHIKNLRPSGTSYGGAYTAALSQLVFSAIAQATKDSGAVFYASELFLWATSLQLARPTFDALTYLYGKYVNLLIKALPAAGTLNEQLALFE-NAVVLANMLLPDAAAKLRVLPPYSEKDWKLNVQQVLDKLCNCICTVYASEVIHLKPASYAKLEKIKDAVPSQIFQILFHKLLISQVASEVVSEKERVTNFLLKCLVEKVVDWLSKN-IGFWKVLEELGLIGLHQLV-LDMQFVTYIASDGGYTSKMLQECASDNIARACNAFALGVLCEDSKKAKEKL------------CKV-----
>Cerri1-EXO84AB-Ceric.1Z000400.1
SVRSKFKIDKFDAEGYVQSRCQTLNEKGIRSLCAELVRLKKASAEEMRRSVYANYAAFIRTSQEISDLEGELLSMRNLLSSQVSLVHGLVDTEEETRLDTLDVLIAERRTDEALNTLFEGEKLLVEPFQTLIAEHRARLREQLVQVARQPSTRGHELRSTVQALYRLGDGSCAHTLLLTAHSQRLQTIVQELRASGTSYGGTYTAALAQLVFSTISQAAKDSRMVFYASELVLWAVNLQLGGLMLDGLVQVFESYIELLMLAVPLAYSESQQLGLLA-NASALADDVLPRVAVKLPPLRTPELKEWRRRWQRIVDKLRDYYCRQQVLDLMFFNVDIYLGLDDEHDPLPSPIFQQLFFKLKLSNVAADIMPGRERMIAMLLMRLVETFLIFISED-EEFWEEIRNLGPAGLQQFV-LDMQFANQIAAHGRYLSRQIKGVTAEIITRAVDAFSRSALPENAQSSLQKLSPTASLSARS-MSSSRSHGS
>Cerri2-EXO84AB-Ceric.27G052400.1
SPRLRSKLKRTEGRVFLDSKYVTTTEKGLRNLCMELTSLKKKSIEEMCQQVYANYGAFIRTSQELSELEGEIVDMRTLLSKQASLVHGVVDQTLSQDFENLDVLIAERRFDEALCALSDGEDLILGHSQTLLSKRKINLIHQLIDVVEQPSASRHEVHTAILNLCKLGDSVHAHSLLLNVYKQKLHSNIQGLHTLPSCYGGTYTYTLSQCVFSALSQATKDFQRLFYASGLILWVSNMQLGGLLLDNCSYLLEYYTDILSKAIPLAETEHQQLCLWS-NVSAFAEVILPREEARKTSVRGIESREWKRKLQRSVDSLRNTYCRNQVLDLFFFTADTYLLLEDDSQAMPSPLFQELFLKLKLNQVAGNILEGRERTTASLLSKFLEVFLIFILED-QDFWEGMRDLGKVGLQQCL-LDMHFIMQMATQGHYSTRKITAVVQEIYNQAVESYQGDFLPENTARCIEVL-------------SLKSKGQ
>Cerri3-EXO84CXC-Ceric.36G055400.3
SVRSKLESGAMPGFKYIEPQYQSLTEKGIRLLCAELLELKMASAEEMRRNVFANYTGFIKTSQELSELELELTAMQKFINVHALLVRELFETDIDNQFDEFDVSLMELRIDDAVNLLSEVENMVIKHFSSIYAEKKSRLVTHLLQISF--ATHGSEVHELVSHLNKLGEGAHAHTLLLKSYHSRIQNSVSSICPNCCWYAGAYVSNLAQTYFSIIRKASYDSIKLFFASELIIWAVSTQFVKSILDGIFNIFSFYNELLIKALPCAENEAQQLVILG-NVTALADELLPLSILKWAEIQLAEVKGWRKSLKRLVDEVRDTICEQHILELLFLTADLYLCLQDELNPMPSFPFQALLRKLGLEQRARNVLSGRERVIIMLFTRLIEAFSMWLIKD-EFFWGILEDLTRFGLHQFI-FDMQFVVEIASAGQYASKKMHNTISTMVSRAKNIFLASGCQKVAKLAMREI--FDEMLNSE-ANQGYQECS
>Cerri4-EXO84CXC-Ceric.16G058800.1
-----FRVRTFDCSKFVHFYCMPPDEQGMRRLHSELMRLKRISSEEMRSNVMSNYQALIRTLQKLAGLEGCLTCMESLLLSRSILVRKLMTCSLSKTFDQIDVFLLEQKTEDAVKALQGGKDIYESSFQMNLDERRSKLINQLVGATKKISVQCIEVRAAIAALNQLGEGVMGHNLLLELYHKRIKAGISDLNPSGTLYGGLYTAGLSQCVFSGIVNAINTSSVIFFSSNLVLWAAKLHLDGVLMNNLALLFRFYMQLLKRALTNAQSMEQQTAILV-NATVLTNDRFPCCSYIINEDFMHYLETYRPHLCGELIRIQSCFSKRFLEEFSYLTSDVYIYFQCSEVRRPSAFFEELFVRLTISGIVSKVIKRWRCVVSLPLLNILKGVLLWLKTS-EDFWTGIEALIPEGCVQMV-FDLHFVTRFALEGQYMSKSVKNIISDLICAIQDIYAQSFMPTDTHKALHDV--------------------
>Ptevi1-EXO84AB-GGXV01239013.1
SMRSKFKTDRFDADSYVQSRCQTMSEKGIRNLCSELVRLKKASAEEMRRSVYANYAAFIRTSQEISDLEGELLSMRNLLSSQASLVHGLADSEDQTHFDTLDVLIAERRIDEALSALFEGEKVITDFLRTLLSERRARLREQLVQVARQPSTRGRELCATIQALYRLGDGPCAHTLLLTAHSQKLQNNVQELRASGTTYGGAYSAGLSQLVFSTISQAAKDSQLVFYASELVLWAVNLQLGALMLDGLVQVFESYIELLMMAVPSADSESQQLGLVA-NASALADDILPRVAAKLASSRTSELREWRRRWQRMVDKLRDHYCRQQVLDLMFFSVDVYLNVEDDLDPLPSSIFQQLFFKLKLSHVAADIMAGRERMTAMLFMRLVETFVIFVSED-QEFWEEIEDFSPAGLQQFV-LDMQFVIQIASHGRYLTRHIKAVIADIITRAVEAFSRSVLPENAQNSVQKLSPTASVSAHS-MSSTRSHGS
>Ptevi2-EXO84AB-GGXV01046478.1
SVRSRAKLKRLDGRIFSDSKYLTTSEKGLSNLCTELSSLKKASSDETCRQVYANYGAFIRTSQELGELEGEILNMRTLLSEQASLVNGLVDTSSSQDFDTLDVLIAERRVDEALAALFEAEEIIMDQLQTLLSERRVRLTDQLIEVVQQPSTCRRELRAALSSICRLGDGPRAHSLLLEVHKQKLNSNVQGLRASSTCFGGSYTFTLSQFVFSAVFHAAKDSQFLFYVSELLLWVSDMQLGGMLLDNCAYLLDCYVDILMKAAPLAETEHQQLALWA-NASAFAEEILPREEARKSATRGAETRDWRRRLQRSVDRLKDLYCGSQVLDLFFFTADIYLLVEDDSQAMPTPLFQELFFKLKLSQVATDVLVGRERTTTALLSKLLEAFVMIILED-QGFWEGIEVLGQAGLEQFM-LDMHFIIQIATQGHYSTRKMKTVVLEIINRAIDSFNTSILPENAAGCIERLSRQ-----------------
>Ptevi3-EXO84CXC-GGXV01212506.1
SVRFKLDSEMISAVGYVEPKYQSLTEKGIRLLCSELLELKKASAEEMRKNVFANYAAFIRTSQELGELELELTTMQTLISTHAVLVRDLLEMEVENQFEVFDVSLAECRIDDAVNALSEVERMVFEHFNSTFAEKKARLVTRLLQTSM--AVHGAELRTLVSHLNKLGEGAHAHTLLLKSYHLRIQNGVKSLHPTCSWYAGAYVSNLAQLYFSMILQASYDSLNIFVASELVLWAISSQFVNSILEGVLNVFGFYIKLLVKALPSAESETQQFVILG-NATALADELLPLSILKWAGVQLLDLKDWRRRLQRIVDELRDTICEQHVLEILFLTADLYLCMHNEQNPMPSSPFQALLTKFGLEQEARNVLAGRERVVIMLFMRLTEAFAMWLSKD-EFFWGSLEDLALLGLQQFV-FDMQFVVEIASAGRYASRKMHNTISAMVSRAKGALLASDLQEMAKRAMDLISPSEIESQEE-DSNLQV---
>Ginbi1-EXO84AB-GHLL01199229.1
SMRSRFKMDNFDADNYVQMKCQSMNEKEIRQLCTHLLDLKKASAEEMRKSVYANYSAFIRTSKEISDLEGELLSIRNLLSTQAALIHGLAESDLERWSDILDVLLAERRVDEALAALDEGEQVALDSLQTAISDCRNRLAEQLAEAAHQPSTRGAELRAAISALKRLGDGPRAHTLLLNAHYQRFQYNMQGLRPSSTSYGGAYTAALSQLVFSAIAQAASDCVAVFYASELVMWSLSMQLGGPTLDGLTRVFNSYVSLLIKALPLAETEAQQIALLG-NAAALADELLPRSALKLRQNRLPEQRDWRRRLQRTVDRLRDSFCRQQALDLIFLSADMYMNLDGSQDDFPSPIFQELFAKLRLAHIAADLLSGRERVITSLLMRLTETVIIFLSDD-QNFWEDIEDLGPLGLQQFV-LDMQFVIQFASQGRYLSRHMHQVVKDIILRAVNAFANSVLPEDAQEAVLKLSPTASVSAQS-MSSVRSHGS
>Ginbi2-EXO84C-GHLL01193886.1
MLRKKEENNSITAQINVDSQYQSLTEKGIRCLCSQLLDMKMASAEELHSNVYSRCSEFVRISQELVDFERELIELKKHISTQGDLVHELTKSELETHTEILDVLLAEHKVEEALDVLDIEERVFAELYQSIVTERKCRLAEQLVEIAEQPAVCRSELQKALSGLIRLGDGRRAHALLLRSYHSRLQNSIKSFVPNSVFISETYTTTLAQLVFSAISQAAKDSLAIFYVSELVLWAASVHFGGSILEGLACLFDSYINIFIKAIPWAETEAQQLALLG-NASALADELLPLSVSKIVTSHPMERKDWRRHLQRAVDKLRDHFCRQYVLGLIYLSGNTYLNERSEPNPMPSSPFQALFTKLQLAQLAADVLVGRDKVVKHLLMRLTETVVIWLSND-QEFWEVIEDLSPYGLQQFI-LDMHFITQIAVSGCYSSRHMHQIVSPIITRAINVFSSSALPEDAQEAIRKLSPTSLASADS-FAHMEGDES
>Ginbi3-EXO84CX-GHLL01179180.1.176.1
-----SGADSPTAEINFESKFQSMTEKGIRRLCLELLDLKKASTEELQRNVYSNHSAFVRISQEVIDLERELMELKMHISAQGSLVHDLMDSELENRTDVLGVLLSEHKEEEALAILDAEEKAFPDLYQSALSEWKARLAEQFVQVAKQPIFLGTEFRNALSALYRLGDGPRAHTLLLSSYHSRLQNDIQSLLPSSAFYSGAYTKALARSVFSTISQAAKDSVAIFYASELVLWAASFYIEESILDGIACLFDNYIGILIRAVPSAETEAQQLALLA-NATALADELLPRAVSKIRTSLLVEHKDWRRHLQRTVDRLRDHICQQYVLGFIYLSANTYL--DGKQKPMPSLPFQALFAKLQLAQLSADVLVGRDRVATQLLMRLTETLVIWLSND-QEFWDMMEDHSPFGLQQFV-LDMHFVIETAVSGHYSSRHMQQIVSDILQHVVTAFSASALPEDAREAIKKLSPTSLMSADS-FVEFEGDGS
>Thupl1-EXO84AB-Thupl.29377658s0006.1
SMRSRFKTDNFDADGYVQLKCQSMNEKEIRQLCTHLLELKKASAEEMRKSVYANYSAFIRTSKEISDLEGELLSIRNLLSTQAALIHGLAESELEKWSDVLDVLLAERRVDEALAALDEGQHVAADLLENSISDCRRRLAEQLADAAHQPSTRGAELRAAISALKRLGDGPRAHTLLLNAHYQRLQYNMQGLRPSNTSYGGAYTAALSQLVFSAIAQATSDSSVVFYASELVMWALSMQLGGPTLDGLAKAFDSYVSLLIKALPSAETETQQIALLG-NAAALADELLPRAALKLKQNRNPELRDWRKRLQRSVDKLRDNFCRQHALDLIFLSADMYIYLDEKQDAFPSPIFQELFTKLRLSYIATEMLPGRERVITVLLMRLTETVIIWLSDD-QTFWEDIEDLGPLGLQQFV-LDMQFVMQFASQGRYLSRHMHQVVRDIISRAINVFANSVLPEDAQDAMLKLSPTASVSAQS-MSSVRSHGS
>Thupl2-EXO84C-Thupl.29381181s0002.1
-----YEEDDDDSGNWVSSKYQSSTEKGIRQLCSQLLHMKASSSEELHCQASSKYSAFLRIGQDILDLENEVKELKRHISTQENVVQELRNNKLEIHIEVLDVFLTEHKVDEALAILEEEEKAFAELYQSNLTEWKAMLAKQYTEIAEQPAVQSSELRKALSGLLRLGNGPWAVTLLLRSYQIRLQNTIQSFLPSSAFFSGAYATTLAQLVFSTISQAAKDFGAISYTPELVYWAVSVHFGGSILNGLACLFDSYIDTCIRAIPWAETEAQQLALLG-NASALADELIPLSVSKIFGSLPKELRDWRRQLQRAVDRLRDHFCRQYVLGLIYLTGSTYLNGRSEPDAMPSSSFQGLFTKLQLVQLTEIVLVGRDKVVKHLLTRLTETVLIWLSND-QDFWEVIEDLTAYGLQQFI-LDMHFIIQIATSGGYCSRQMHQSVSSIRTRAINVFSSSALPEDAEAAICKLSPLSSVSSDS-FAEMEDDGS
>Thupl3-EXO84CX-Thupl.29381852s0004.1
SSEEFLKADALMADDEDDSKFQSMTEKGIRHLCLELLDLKKASTEELRKNVYSNHSAFVRIFQEVTDLERELMELKMHISQQGILVRDMKDSEIEDHIDILGVLLSEHKEMEALTVLEAEERYFLELYQSVLSKWKGRLAEQFVQIVKQPRIRSTELQKVLSGLCRLGDGPHAHTLLLNSYHLRLKTKIQNLSPSCGIYSANYMTTLARVVFSTISLAAKHSVEIFYTSELVLWAINLQIGQSIVDSITVLFNKYIDILARAMPPAKTESQQLALLA-NATALTDELLPHFVSKFNASHLIQCNDWRCHLQHSVDKLRDQFCQQYVLNQIYLTALSYFNDKSKKNPMPSSPFQAWFLKLQLGQLSANILDGRDRVASQLLMRLTETFVIWLSSD-QEFWDMMEHLSPFGLQQFV-LDMHFLVESAINGHYFSRHIQLMVLKIIRRAVTASSASCLPKDSQEAINQLETSPDLIPSS-PSSLRSEVS
>Ambtr1-EXO84AB-URDJ_2037971
SSRSSFKTDHFDADNFVQSKCQTMNEKEIRQLCSHLLHLKKASAEEMRKSVYANYAAFIRTSKEISDLEGELLSIRNLLSTQAALIHGLAESDVEKWSDILDVLLAERRVDEALVALDEGEHIVAESLQSAISDCQRRLADQLAETACQPSTRGAELRSAVLALKKLGDGPRAHTLLLNAHHQRFQYNMQSLRPSSTSYGGAYTAALSQLVFSAIAQAASDSLAVFYASELVVWALSMQLGGQTLDGLAQVFNSYVNLLINALPMAETEAQQIALLA-NASLLADELLPRAALKLRQNRLPEQREWRRRLQRSVDRLRDNFCRQHALDLIFLSAEMYMSLAGNTDWFPSPIFQELFLKLRIAGIAADMFVGRERFATILLMRLTETVILWLSDD-QSFWDDIEDLGTAGLTQFL-LDMEFVIQFSSQGRYLSRHLHQVIKDIISRALTAFSSSVLYEDAQDAIVKISPTASISAQS-MSSVRSHGS
>Ambtr2-EXO84C-URDJ_2037984
-----SEEEDITPQIRVDSMYQSKTEKGIRRLCSELLDLKDAV-DNLCGNMQSKYTAFVRLSEEVIEMEHELIDLQKHISTQGILVQDLMRNQMQDPKDTIDVLLAEHRSEEALAALKSEEEKSQESYKLAFLKRKEMLSEQLVEIAEQPSSGVLELKKSLLGLVKLGNGPSAHQLLLNAYGSRLQKSINGFLPLCSIYPGTYSASLSQLIFSTISVASRESNSIFYGPKLKQWIAILHYGGNILYRLAKLFDSYIDALIKVLPRAETDAQQLALLG-TAFTVAEELLPMAVSGILPGNTIELKDLRRHLKPSLDKLRDHYCRHYVLSFIYLDARLYLNGKAESDPLPSLPFQALFTKLELASVAADVLIGKEKIQKILLARLTETVVIWLSNE-QDFWEVFEDLQPFGLQQLI-FDMHFIVEIAVCGGYPSRQVRQIALEIISRAIGTFATSALPEDAKAAINRFSDDEEVNSSCGESFARMDDS
>Ambtr3-EXO84CX-XM_020675447.1
SSYDRIAEDSFNSGYTDDSELKTMTAKGISRLCSELQELRRKSSEDFQRSISSNYSAFIGIFKEARDLEKELMELGHHASTQRKLVKDLTNSKLEIYTEILDSLLVEHRVDEALVIIEDQPEVLRSFFDSAISERRFRLAEQLAQVAEHPRVCAPEFYKALSGLCRLEDSHRTHLLLLKIFHSKLASSIRELHFTKPFLHGTYGKQLVKLVFTLISQAARSSQSIFYASELVQWATNFQMENPILDGLADLFYLYIDILRRAISPAKTLSQQLSLLA-NSLSLTTHVFLNIATNKDCPEKKEISNWMTSIQKASDQLIDYFCQHFVDKVMSLDSGSYVNVEGEEDLMPSSAFQAFFVELELEEVAVDLFIGMDGMMEKLLGKVMENLLIWVSNH-HEIWSEFEELSSNGFKQFV-LDMHFLLELSNSGGYSSSDITQSVMLQITRLERAFSASGLEDGAKEAIEKLSSERDASDRGSISSMIDHGC
>Bradi1-EXO84AB-Bradi1g54537.1
SSRSRFKTDNFDPDAYVQSKCQTMNEKEIRHLCSYLQDLKKASAEEMRRSVYANYAAFIRTSKEISDLEGELLSIRNLLNTQAALIHGLSESEIQKWSDMLDVLLAERRVDEALDALDEAERVAADALRGAISDNRQKLADQLAEAACQSSTRGIELRAASSALKRLGDGPRAHSLLLNAHSQRLQLNMQTIHPSSTSYGGAYTAALAQQVFSVVAQALSDSVEVFYASELVTWALSLQLGGSTMDGIAQNFSLYVNLLISALPMAETEEQQLALLA-NASLLAEELLPRAAMKLKQNRVPEQREWKRKLQRMVDRLRDSFCRQHALELIFLSAEMYISMDNTPEWVPSPIFQELYAKLRMAGIAADMFVGRERFATLLMMRLTETVVLWLSED-QAFWEEIEQLGPLGLQQFY-LDMQFVIIFG-QGRFLSRHVHQVILDIIDRAMGAFSASVLPGDSQEVVSMISPTASVSAHS-MSSFRSHGS
>Bradi2-EXO84AB-Bradi1g04917.2
SSRSRFKTDKFDPDSYVQSKCRTMNEKEIRHLCSYLQDLKKASAEEMRRSVYANYAAFIRTSKEISDLEGELLSVRNLLNTQSALIHGLSESEIQKWHDLLDVLLAERRVDEALDALDEAEQIAADALQKVISENRQKLSDQLAEAACQSSTCGIELRAAASALKRLGDGPRAHSLLLSAHSQRLESNIQTTHPSSTAYGGAYTASLAQQVFSVIAHALNDSAEVFYASELVTWARSLQLGGSALDGILKTFSTYVSLLMSALPIAETEEQQLALLA-NASLLAEELLPRAAMKLKPNRSTEQREWKRKLQRMVDKLRDSFCRLHALDLIFLSAETYINMDNNIEWVPSLVFQELYAKLRMAGIAAEMFVGRERFATLLMMRLTETVVLWLSED-QSFWEEIEELGPLGLQQFY-LDMQFVILFG-QGRFLSRHVHQVILDIIHRAMTAFSASVLPSDAQETISRISPTASVSAQS-VSSVRSHGS
>Bradi3-EXO84C-Bradi1g24297.1
ESSSEEELEDITPQSSIRAAYQSQTEKGIRKICSELLELKDAI-ENLSGNMQSKYHAFLRISEEVVEAEQELIELQKHVSAQGMLVQDLMSVTTQDPKDKLDILLAEHRMEDAVLALEEKKYMVADAFKTALLKRKSILENQLVRYSEQPCLSVTELRKSLSGLAKIGKGSLPHQVLLKTFGSRLQKSIEAFLPTCSIYKETYSATLSQLVFSAIAKVLKESSTLFNMNRIIQWATIVHFGGTILNKLLQLFDRYVETLIKVLPKAESDAQQIALIG-TAYTIADELLPAAVSKFGSVCSVEYKEWKRHLQHSMDKLRDHFCRQYVLSFIYLDARMYMDGNRDSDPLPSLPFQALFGRLQLASVAGDVLMGKEKIQKVLLSRLTETVLMWLSNE-QEFWDVFEDLQPSGLQQLI-LDMHFVVEIAVCGRYPHRPVQQLVSVIVTRAITAFSASALPEDAKAAIHKLESTSTLSEDS-FANNDDLES
>Bradi4-EXO84CX-Bradi3g12805.1
TSRRQEETGESSPAGSFDMELHSMTAKGIKHLCSELLEINKASQEDFQRKVHLTYLSFLRLFQEAADLEKDVGHLKQQAIAQRTLIQHLTNSDACSPSDPLDVLLSEQRMEKALELLEEGQELDIDSSMTALSARKARVADRFASLAGNPRTPHHELLRALSGLCRLGDSQRANHLLFKFY--RSGAVDQKLMIRCPSQRRNYIKELARTVFSSIIQASRSFIVLHPSPELSRWALHLGMKSSVLQLLAGLFTEYMNSVL-AVDVADQQQQQLSFLI-NCTTLVS-LFPIIARGVSDEAPKELDSLILFIKEAAGQVWTQFCQKFIRDTMS----ILTAPGNKVVMMPCSAFQVVFLRVQLSNMYGTILASKDGTMKKLLQELMEAIIMWLYDN-LDPWINHAH---KNLHQIQ-LDVHFLLEIAKFGGFSSNNITSSALDLLSKAEEKVSSGDIPVKAKRAVQVLSPSGSTQGDS-AGSRRRRGA
>Arath1-EXO84A-AT1G10385.1
EARERFKGSTFDPDAYVTSKCQRMNEKETRHLSSYLVELKKASAEEMRKSVYANYAAFIRTSKEISALEGQLLSMRNLLSAQAALVHGLADSNIENWVDRLEVLLAEKRVEESMAALEEGRRVAVESLNNAIKEKRQELADQLAEAISQPSTRGGELRSAVLSLKKLGDGSRAHTLLLRSYERRLQANIQSLRASNTSYGVAFAAALSQLVFSTIAQAASDSQAVVYTSELVTWAEALQLDGIALDGVLQVFNSYVDLLINALPVAETESQQTALLV-NALLLADELIPRSASRIDRQNRPEQREWKKKLQRSVDRLRDSFCRQHALELIFLSSEIYILMDETPEWFPSPIFQELFAKLRIAMIVSDMFVGRERFATILLMRLTETVILWISDD-QSFWEEMETLGPLGLQQFY-LDMEFVMIFASQGRYLSRNLHQVIKNIIARAVEAVSASTLPEEAQIAIKMLSPSVSSAKSYTSN-------
>Arath2-EXO84B-AT5G49830.1
TARSKFKSDKFDADAYVQSKC-SINEKDIKQLCSYLLDLKRASAEEMRRSVYANYPAFIRTSKEISDLEGELSSIRNLLSTQATLIHGLADSDLEKWADHLDALLAERRVDEALAAFDEGEILVSQSLQFAIAERKQKLADQLAKAACQPSTRGGELRSAIAALKRLGDGPRAHTVLLDAHFQRYQYNMQSLRPSSTSYGGAYTAALSQLVFSAISQASSDSLGIFYSSELVTWALSMQLGSKALEGLFRVFNSYVDVLVRALPMAETEANQLALLA-NASLLADELLPRAAMKLRQNRNPEQREWKRRLLSTVDKLKDAFCRQHALDLIFLSADMYVNIDENVDFFPSLIFQELFAKLRMASLAADMFVGRERFAISLLMRLTETVILWLSGD-QSFWDDIEELGPLGLRQLY-LDMKFVICFASQGRYLSRNLHRGTNEIISKALAAFTASELPEDCVDAMERLSPTASVSAQS-VSSARSHGS
>Arath3-EXO84C-AT1G10180.1
-----SEEDDITPQSKIDSVHQSLTEKGIRKLCCELMDLKDAV-ENMCGDMRTKYLAFLRISEEAVEMEHELVELRKHISSQGILVQDLMANEVTDPKEKIDLLLAEHKVDEALEAMDAEERSSPDSYKSAFMERKAVLEDQLLRIAKQPSICVAELKHALIGLIRLGKGPSAHQLLLKFYATSLRRRIEAFLPSCLTCPNTFPATLSKLVFSNISVATKESAAMFYSNKVVQWAVVLHFGESVLTRILQLYDKYIDFLIKALPRAETDSEQLALLG-AAFTILDELLPRSLVKVNSSAAPELKEWKRHMVQAFDKLRNYFCLQFVLSFIYLDALIYLTETPDDLHLPSLPFQALFSKLQLAIIAGDVLLGKEKLQKILLARLTETVIIWLSNE-QEFWSAFEDLQPSGLQQLI-LDMNFTVEIARFAGYPFKVVQNHASVVINRAINIFSESSLPKTAKSAINRLEDTSSLSFES-FASMADLES
```
