## Supplementary Dataset S2 for "Evolutionary analysis of the exocyst in streptophytes links EXO70 diversification to dominance over SEC3 in membrane targeting": EXO84_protein_dataset.txt

```
>Saccharomyces_cerevisiae-EXO84-P38261 [Saccharomyces cerevisiae (strain ATCC 204508 / S288c)]
MVEFSLKKARNNWKHVKKSASSPAKQKTPPSPAKPKQKTKKNPYSDLKDPATSYTLPTINARERSRVATSMQRRLSIHNTNYAPPTLDYSMPLPDMPNMIVPNDNVDSSHNNSSFTTENESVSSKGPSNSLNLSTADLSLNDSSYNKVPARSAMRNTVNPSGSNDPFNNSTSLRKMLANPHFNAKDFVHDKLGNASAITIDKFTSNLTDLSIQVQEEVKLNINKSYNEIMTVNNDLNVAMLELKRVRANINDLNEVLDQCTKIAEKRLQLQDQIDQERQGNFNNVESHSNSPALLPPLKAGQNGNLMRRDRSSVLILEKFWDTELDQLFKNVEGAQKFINSTKGRHILMNSANWMELNTTTGKPLQMVQIFILNDLVLIADKSRDKQNDFIVSQCYPLKDVTVTQEEFSTKRLLFKFSNSNSSLYECRDADECSRLLDVIRKAKDDLCDIFHVEEENSKRIRESFRYLQSTQQTPGRENNRSPNKNKRRSMGGSITPGRNVTGAMDQYLLQNLTLSMHSRPRSRDMSSTAQRLKFLDEGVEEIDIELARLRFESAVETLLDIESQLEDLSERISDEELMLLNLISLKIEQRREAISSKLSQSILSSNEIVHLKSGTENMIKLGLPEQALDLFLQNRSNFIQDLILQIGSVDNPTNYLTQLAVIRFQTIKKTVEDFQDIFKELGAKISSILVDWCSDEVDNHFKLIDKQLLNDEMLSPGSIKSSRKQIDGLKAVGLDFVYKLDEFIKKNSDKIR
>Schizosaccharomyces_pombe-Exo84-O14226 [Schizosaccharomyces pombe (strain 972 / ATCC 24843)]
MPDNPSSFEDEFMKSNHLSVASESIPNESQRQSPTRLRVGTSKTDDIYRQKRQTKHIISQNEVFLQPKFFDNQNFDAQSYLNDVLQDLSEDEFVSLYNKLLRIHMGVRKNLEKNFYKNLNEYVFISGEVESMTSDFKKFQSLLKTLETDIEGLNLVDHTHDPSDESIKQTVQRLRSSIEGLDEAFWEAPQRQLICEQYNWMLINIDNQRPKLLVNMLLFNDRLLVTTSHMKEVDFPAKQQVLYNWNLTEISISSIETYGPAGAEMLQKEKEVSLYKLSINHNNKTTLLAVHNSEERDYMVRQARHHQLQELENWSRKHDEDLEFSRELEYHTKSEQADMCSYTSFQVLCKNLDTQDILQAYAKQRNMVKEISMQFDHLDIQISLQEFTDAIRNLALIQNKLERGNLNELFAEFFADKLHNRKRKVTEILLHQLGFKGISLSHGKEIVRYLRSLGHEKEGQGVFMKSRTLLIKEKCLNVQLEKDTPNFIDACAFIVFRCLAQTTSSYLQLFELKKLDPAYRNWIFQQIEALVDLIENQYKHLAHDRSYTDAVSKIMTYNTELKEAKIDAMPILQRLFDVHSKDLK
>Homo_sapiens-EXOC8-Q8IYI6 [Homo sapiens]
MAMAMSDSGASRLRRQLESGGFEARLYVKQLSQQSDGDRDLQEHRQRIQALAEETAQNLKRNVYQNYRQFIETAREISYLESEMYQLSHLLTEQKSSLESIPLTLLPAAAAAGAAAASGGEEGVGGAGGRDHLRGQAGFFSTPGGASRDGSGPGEEGKQRTLTTLLEKVEGCRHLLETPGQYLVYNGDLVEYDADHMAQLQRVHGFLMNDCLLVATWLPQRRGMYRYNALYSLDGLAVVNVKDNPPMKDMFKLLMFPESRIFQAENAKIKREWLEVLEDTKRALSEKRRREQEEAAAPRGPPQVTSKATNPFEDDEEEEPAVPEVEEEKVDLSMEWIQELPEDLDVCIAQRDFEGAVDLLDKLNHYLEDKPSPPPVKELRAKVEERVRQLTEVLVFELSPDRSLRGGPKATRRAVSQLIRLGQCTKACELFLRNRAAAVHTAIRQLRIEGATLLYIHKLCHVFFTSLLETAREFEIDFAGTDSGCYSAFVVWARSAMGMFVDAFSKQVFDSKESLSTAAECVKVAKEHCQQLGDIGLDLTFIIHALLVKDIQGALHSYKEIIIEATKHRNSEEMWRRMNLMTPEALGKLKEEMKSCGVSNFEQYTGDDCWVNLSYTVVAFTKQTMGFLEEALKLYFPELHMVLLESLVEIILVAVQHVDYSLRCEQDPEKKAFIRQNASFLYETVLPVVEKRFEEGVGKPAKQLQDLRNASRLIRVNPESTTSVV
>Danio_rerio-EXOC8-A4IG64 [Danio rerio]
MADTGNRLRKLLESPNFDPQSYVKQLSQQSDGDRDLQEHRQKIQTLADETAQNLKKNVYKNYRQFIETAKEISYLESEMYQLSHILTEQKSIMESITQSLLSTDKDEAAKEMLAAFPKETEEVKQRTLTTLLEKVEGCKNIMETPGRYLVYNGDLLEYDADNMSQIQKVHAFLMNDCLLIATWLANRRGAVKYKYNALYDLESFAVVNVKDNPPMKDMFKILMFPDSRIFKAENSKIKKEWLEILEETKKNKVAKDKHKKEEEVPTSPVRQEVSTNPFDEDEPLDSEEHVDLSPEWIQELPEDLDVCIAQRDFEGAVDLLDKLNEYLKDQPVSPRVKELRGKVDERVRQLTEVLVFELSPDRSLRGGPKATRRAVSQLVRLGQSTKACELFLKNRAAAVQTAIRQLRIEGATLLYIQKLCNIFFTSLLETAREFETDFAGDTGCYSAFVVWSRSVMKMFVDAFSKQVFDSKESLSTAAECVKFASEHCKQLSEIGLDLTFILQSLLVKDIRAALQSQKDIIIEATRHRNSEEMWRRMNLMTPEALAKLKEEMRSCGIGSFEQYTGEDCWVNLSYTIVAFSKQMMAFLEEGLKLYFPELHMVFLESLREIILVAVQHVDYSLRCEQEAEKKAFILQNASFLHETVLPVVERRFEEGVGKPAKQLQDLRKSSRSVRVNPESTMSVV
>Drosophila_melanogaster-EXOC8-Q9VBI4 [Drosophila melanogaster]
MKEFDDFNFSVEKYTKDLTRECVGGSDLQQRKKEIEAYNETTAATLKQTCKKNYMEFIQTAKEISHLESEMYQLSHILIEQRNILATMTDGKTSSHLKAESLEAESTTATEDLENSHATRAVKEMVQGFNGNLEGKTFLNEGALIELDSNDYRPIQRVFFFLFNDVLIVCKVKHDKRLDFLTEYDPKKIAVINIKDLDGVKNAINIITPDGSKIYQSITAAGKTEWIEKLEEAFRFDQQKKPKKGQAPQPPTRAKQQSKASTPEKETTPQSPGQPKSLEDETPEWLSTASEEIQTLVAQRHFEDAQELIKRTQDFLRNENRKKLPLADAIETKVKQQELKLINVLLKELSNSHNRNLQIALRAAKRPLKILVEMGRYRQASATLLKVCAVSLRVAQREARRNNADISELFFCDLTQVACDFLTAFEKQPACVSALVVWCNAELQYFASQLIKHYLTKGTSLESVAKCVERVRKPSTKLTEIGLDISYHLEGLLRTTLESLIEESKERLLDSVGRTEESWQPYNLQTKSNLKRLLLELDVLGIDVRAQATGDTWINLTQSTVVFIRHFLQLTEYCGCLAKCETLLQSLELLLKELFIAQHSLKPPSDMAVDPNFVMKNKIFLVDNLLPIAIDKFRQISGRQCEGLRELHTKMSRQQGAPVPRQRSVYTTDVF
>Chlorella_sorokiniana-EXO84-GAPD01014338.1 [TSA: Chlorella sorokiniana]
MPGHHRMGSGGGFAPAGSRVQDAAAATAARIRQFEEGRFDLQRDLGSLTEKGVERLRGELAALDGEVGSQLKAAVHEHYQEFVNATPGVLRLEGEIQQLRTLLHNMGDVVSGLKEVSAAVAQSQRAAAAAPSQQQAGAAAADAEAAWRQTGDGAKWLECLDDADVAVAERRVSDALALLRRLEKLLQRFVAAADAADPAHQERLDALGGEMEARRERLMRIAEQQVLQPIATAADICTGAELLGRIAGRQYAHSVVLEAHAAKLRRRQAVLLRPANSGGGDSDGSDYAAALGQKLALGLAAAADDCSTVWGQQGAPELAAAFLVWALHQTERACHLLRKHALLPFAAPAGLAAFTRCAFAFAAHCAALEASHGLQLLPTVLRELWPPMEQVLARRLRKLGEALRRAVITEVERLAAGEADPPADPSSWECLAQAFPSADYFLDELEATAVEARRLAYPRLASALRRGTTDLFQLYSASLAAALNRALKAPGLSEEGRDRLAAAAEGAMELATLLVERCLPEALQSLADLFGEVCDARALGDQLMRMGEALGFTTVPLTPGGSVAVEVDDAAAGAAVAGQQQSEDERRAAEEEEQAALDAAAGRVGQEGGSEISELSSFRTTSDE*
>Chlorella_sp-EXO84-GIKO01014316.1 [TSA: Chlorella sp. HS2]
MPGGRESPLTPAASWAPSGSGGSEGVEVQRSKSSTFARLGRSVSKLGGSRKARSRQQAAIQESPRTGDAVPQMPSPDRAAYRRGDGDIPGPSVTFAGGISGGRVAPRGSGTGSSAAGGSSAAARLRLFEEGRFDMEANLGSLSEKGVETLRADLAQLDGEVSAQLKAAVAANYTDFTRATPGILRLEGEFQQLRNLLHTMGDVVEGLKDAAAAVSAQAAQAAGGATPGHRRRLSGSATSDSRAAAQEEAEAAWRSGGDGAKWLECLDDTDVAVAERRLTDALHQLRRLDKLLARFVAATDHGDPGQQARLDSLGSEVEQRREQLIAIAEQQVLQPTAASADICAGADLLSRVAGRPHAHAVVLEAHAAKLKRRQAALVRPASSGGGDADGSDYAAALGQKLGLCLAAAADDVAAVFGPAGGDAELAAAFLVWALHQTERACHLLRKHALMPFAAPAGLHAFGRCTFAFAAHCAALEASHGLQLVPTVQRELWPTLEQVLARRVRKVGEALRRAVPGEVDALAAGATSLPRDLASWECLSAAAFPSADFLLDELEAVAGEGRRLRSPRLEAALRKVVSDLFQLYTASLAAALNRAIKAPGAIVETRERLAAASEAAMELSTLLLERFLPEALAPLTDVCGDLASGPALGEHLLRMGEALGMAVVPLTPGGSLAIVPGGGEPPEQGQTGRDAMQSEEGELEEGEELQPNGARLSAPASTESSEATRQPTTSE*
>Coccomyxa_subellipsoidea-EXO84-65951 [Coccomyxa subellipsoidea C-169]
MFHPVRNPSGVSKVVSFADDDSSNSSSRQYSPAALEQIDSGKKRRATPAGKFNALFRRGTPKTGNAPEASARSTARRSYHNRTASNEALTTSTGAGVRLGGLATFENGDFDLRSDLHSLTEKGIDVLRTDLAALDLECAEELRKSVHANYTHFITASQGVGKLDSEMGVLRNYLTTSSVLVTALKDVAATRAAPLTAAPKREAATSTSADIDWTQTTEGLRWADSLDEVDVTIAERRPLDALQALRRVEKMLTRPPSPQSDPLHLNKIVQEARAERQLGQLEERQAQLAAMCESALVEAASGHLPADGGASELRLAAGVLASVAGSPHAAHRLLAAHSARLKRAQQALLKPQNTGGSDVDGTEYAGALSQRVFQTVASAADDMAAVFADDTPELSSLFVVWALQETQRGALLIKRHALSPFAAPAGLSSTVQCCSLALVHCRALQASHSLALAPSLLRELWPACDQVLDRRLRRIADELRLSVADEIDRIAAQGLPSSEETGWAQLTAAFPSADNLLDEIQAVVQILAPLAGPRVAEALRKTVNEMFGVYTQALAAGFAKYTRPDGTLPPRLGPAAEPAMEIAASLVEQFLPELMVPLADKCGSNLDMAEMMRLIDCLAGLDFADFSDAQPGPAPSTAADGGGVGPGYLQLEDFPNTYTHLLLLSTSVTMFAGRRRSSVYGTHQDSLAMTL*
>Chromochloris_zofingiensis-EXO84-Cz05g06090.t1 [Chromochloris zofingiensis]
MSTRKHPGKHRPDTDADEYGDEPSTSKPRDKSTLFVGKSKRRMGSNEAPATDLARLLANRTRSLLLFERDEFDQQEFINEYFKSLSEKAIDNARHDLGSLLSHCTEEIETVVHNNHHRFLEACKGVEDLEDKVSLLRNYANGLTALVANLKQAKSMGRQAQQAGTTVAGFFAEHRPNDSQAKLKSLEEDLEALIQDLDVAVATRDLALARSLLSAGHDALTILDRDASILSLEVPDFPSWRHHFEAAIGQRKQQLTKALERQLSDAHASAAEIKSATHALGNLVGDCHAASAMLNCYSQKIKMQQALLLKQHASGGADPDSLEYAGSAIQRTMLDIGRAADDLVIIFGIESRDVAALYSVWAAKEARQVAALLKKNALAAAATASTGLATTMQVVSLVLVFAAALEQSHSVSLTATLTTDLWPTVDAALRRHLKRFTDELRMAVTEEVNTLVLHAITGGLRRATPDAPPQVSLVTGTTLLDEMRSLAELLAPVGGAKLAAAVKKGVQDVFQAYTQTIGATIRSHMEATASNAAKLQPLVPAIMECLAGLIEDGLPEALTAFSKVAGPVVDAGALDKCLNAMYRECQAGSRAAKQQQQQQAGGGQSAPQDSSTVDS*
>Volvox_carteri-EXO84-Vocar.0065s0017.1 [Volvox carteri]
MPKPKLKATGSSKRKTGQFLARKDEAVQWFQREDFDPAEFIGLLNSEKELDQARNELVQLSDYCKQEVQKVVHAHHKDFLEASRNIQDVEVLVDELRNYVSGSVAVVANLVDLPAFPKQGTTSSPLDGDLARSELPSGQEGPSTWESILSLQAGLLQELQVAVAEQEVSLARSLLDAGRDIIAVVDRDGAQLASQGSNGSIPGWRYAFEGALAAQKAILIEELQRQLLQTNSSTLERRQAAQNLGLIVGPSQATQALLGCHSLRVRAAQQHLLKQHSAAGGDPDGVEYAGGLAQRTFLAIGAAAEDVRAVFPSPAYSAGALESSDRPAKAAAARGSGPPSSSQAEAVLPPVSALVVQWASDEARHCAALLCRHALTPFVATGMAVGALLCVGLALVFCVALESSHGLALRVAFMGELWPLLEAIVRRHLHRLREEASASASVDATNAALQAVAGSSSAPGPFPMRGASATTDHLPGGFPGISGVNGGTAQHPDATSCTFQEQLPVLFPRPDVRSGAGAPAGLTCLHMLLPELKALAEGLAPLASRPAVAVLRQGVLASYDAVCEKVHASLSRLVSSNTGEGASKDATAQGSFLAAYVSRAVKALRTFAESDVQIALESLAYVCGAVAPLELLLPSLGPLSELLTKLPEPAPETAPAQPVPVRQPLEQQHSLGLLDRIRVELRSDEDGAHGRDGWRDAAALAHSPEAGHRASGGPAAPGAADVARVVDAAESPAPRKRESVLPEAGSATDKRDAQVGIQPGAGATAIRGAVPEHTGDESAIGADTITQRRRETSTVLPGARRQEAEGEAVSDAGLDGLGESRKPRRPQLQRRSNLRADSDDGVARPAPQFEHLSAGDAAERAAPRRRDRTTQDSTVEGTMIDRGEGGVALYPAPRPSSRSRPVDQGHYAGQGGSGALFDENLSERASSLEVPRQQREKRSVQVKRGAGDLNNAATKSASRLDGQQQVGDEQEAKQKESEEMPPATGSIARGSEATRRRRGQDRTVRFQKPSTEGQAAGVAGSSGNDDDDDDDDDEVPARKPQKVRAQEGAMDFVRQASRQNARAAVHLEEHEGSGGDKPLLVRTLRPQLAIWSQTTTQGADDGHDEVAGGRPPGQARATRRERALGGRQGSHTRGTADTDGKPLMRRRGARADVSSLPDEDEDEQELSQHRVMHHAPQDREPARGDTSNLLNAISAAREAAARRADGATASTHDNASITAAPGRVREGPSEGDVKVAVGAGGRRPNRFGVVLSDDDGEPVSAPKLRRPRPVNTGGPADAAAAASSGDVTEVGSTGSVQAKEAAATSFPAGASRHQDPRGRPGLLEERESSVAKTEETLVTGWRRQEPPALSGDSVPPGRTCGSQSRGTGTAVSAPHDLSGEGGVAAARRDSAGKPQTARERLAARMAAKGAALEGL*
>Chlamydomonas_reinhardtii-EXO84-Cre12.g539050.t1.1 [Chlamydomonas reinhardtii]
MKKGRAGAGAKARRAPAARKADEAVQWFQREGFDPAEYIGQLRSEKDLDQARNELTQLHDFCRKEIQKVVHDHHKDFLEASRDISDVEGLVDELRNYVSGGATVVANLLDLPQLPQQAAAASALLPATNIVPDPSGTPQQQPSVWASILALQTDLLQDLQVAVAEQDFATARALLAAGRDMIAVVDRDSAQLSAQAGGDGISAWRYNFEGTLAAQKAALIEELQRQLSRTNNSTMERRTAAQTLGLLVGPGQATQALLRCHTLRVRAAQQHLLTQHSAAGGDPDGVEYAGGLAQTTFLAIGAAAEDVRAVFPGPPTALLPNGTTSAAAAAAGGGAAAALPTVAALVVQWASEEARNCAALLRRHALTPFLATGTAVGALLCVGLALVFCAALEGSHGLALRVTFQAELWALMEAIVRRHLHRVREEAATATSLDATNAALQAYAGGGGVAATTAAAARLPDAATNGNSHPPGHPPTGQQHGAGAAAGPASWGSAPSFAVAARLKGLSAMLPELRALAEGLAPLGTTAAVAVLRQGVVAAFTAVCEQVLASVKRMLGSGSGSNAAAAGGAAAAGAGGAAGGAAAGAGAVMAALAGPAAGREGARLAAYMLNVEQQLRTFAEADVQVALAPLASVVGPVAPPELLLPSLYPLAELRGTLPPPAAEEAGMALDAPADGAGSAPNVLEQHSSGVLDRIRAELEAETERREREREARRQREAQEQEQLVARQAQARQQQADARQQLAEGKRQEDTRAVAAAASAAAGVASAAGAVTGQAAPTGANGAGTAKASKALALDLEAEAARSRRPAIDVDETAASTALQAAAPQRPRRVPEGTVAVRFKDEEREAPEPAAQYSGRSKDAEAAALEQEDPAAVRRRRWPALAAEEDEAMELVAAGSSEAEERTRSKSRGRSRFPGAREGAAVGWEPEPAVQPAASRRPQQVEVAEPAPAPRHRAQVAQPESENDWAAPSAAGRRERRERERFQDRNEEEAGGYAEDWGAGARRRPAEAASAAAVDTHARSRSRMRAEVQPEPEPNAALRVGRSRQAHAEEEPAPDDAARSRSVRRERQAEAVAEDDQPNDSASIRRGTSAARRSVPAAAEVELAAPRQRRPPRLEPEEEAAAPLARPAPAADPGSRVRASAAPESPVVAERSRVKPGPAAESGAAAPVKKPNRFGVALSDDDDLPVPRPRRARQVSAAPTSAAAAEDDSAATTNRSPDSHPAPVPSAGARAAAATTPAAAGSTAVAEAPAAERRRRPLPRPPSDSDEDLPAGGMARVARPAAAAEAGSGRRPEASAAPTADGAAAGEPVAKGMTAKERLAARMAARMAAAGGGL*
>Spimi-EXO84-NNHQ_2008381 [Spirotaenia minuta] [NOTE: extensive ORF repair]
MSGRRKIKTGSFVFPEAPAPHPHPPHLLKALQEMEKQEQQRQSFRQGSLSPSQSIDGGLSIQVPQPQMPHPMVQTPGSAPITPGFRPIAXQPLLRPIIQNPDLGISKPQKTVTFERNAAAPSGLDRATSNANVPTFDLIAREVEAGDFDAEAFVRRHVQQGGEKALRVVCESLVHMRRGITEEMRTTVFKNYHHYIRTSKEMAGLEAELLSLRNLLSTATSIMNSMHDGPAPVSLQVATAAAAAAAATASAVGPXMSPSGNLSRQTTMAPAAVRLWDDEDKGPPAEPALEEEMLEGLDALDVLLAERKVEEVLAALHEGEELLVDESGEFELSEAAKARWERELNARRRRLAAMLVQSAHEATTTQAELRSAVSAYARMGDRARAHALLLTCHSERLQRSIKALRPAAGGSQSAVYLTELCTAVATAIATAARDAAVVFGSEPARASSLLTWAAAETRACSALIRRNVLSFAGDSLSAASDAYQIAASAFSGLLLQQQGIALQPVLDAEMSPGLEEALRVEITRVSDAVASSAATDCWELSSAPNVTPIGQFAPIREDMDKPDGDSADSATAARVAEDLEAKAGGLLSRLSSMNSTTTTGPDDEDDSVGSRGHRSIVHLSQSGQIAYKQLAELLADASPLANLLFAQMAEGVAKIFEAYADVMVAALDAGARLGLSTIASPKQPTKEGALPDPVAAETFSQQLSILVNATVVGEGLLVNSTRQTVEMALSNAVAAGFXPISYDQVWPEQDLIRMRVQRACSRVRDAFVNARVTALWCTPMSPLRLMPDGYLSLDRKGVKPVRRKKVAPSPPLQYLLRVMLDFEAEARTCFPWGGWGSLAVQTRLMEALLITMTSDEQFWTAVSGDTSGGREGRMMGSLGMEQFAVDMQFALEMANVGAYASRALRKVVSDNLQRAMLIVSRNKDAAPIAYAPEGEAAPAATASNSSLSSGSLASEPSSRVTQATSAGSINSTASSLSAQDKFAKQNALSALQELRLADSAIRMVNRQATLRRPHSTSPSPSASVHGGNMGVLGGSVHGGSTQGGNPKDPAMHLRSWHGGM*
>Chloat-EXO84-scaffold51.fgen [Chlorokybus atmophyticus CCAC 0220]
MSSSSAPGHRHHRTASRLHDKVMGVRSRARAKTGIGGGGHGGHGGGGSTASKVDEAMAQELMALESLQHSLQEKEYDAEGFVKRHFTLFGEKKVRMLCEELQSMKQKVAADMRTTVYTNYSHYIRTSKEMSDLEAEVLSLRGLLSSAAAVVNSLQDVPALAPTGVDSSTSAKPQPRATGEDNDDDDDMDEEMTEGLDAIDVLLAERRVDAVIDALEEGAEMVREMGSGAAEWERALAERRHRLAEMLVSAAHEPSAGANELRGAVAAFARLGDRARAHALLLACHSERLQRATRSLRPTAAAGSGAGSSGSAYVSEMSQMVFATVAAAARDATVVFGTEPGRSSALLLWAIAETERRAALLKRNVLAFTSSGAAGFHTAVECFQIASAHCAGLALQQQGLALLPVLERALQPSLAEALSLEFARLEEAITAAAIYDDWQAHPCPELEALAGQEQAVGLLQPVEGGLASDKRASTKVSLTSSGLIVFQHVQDFIVDAGPVAGMLLPAIATGLTDLYEKYLRMLGQALAVGTPATDTPPSSSDGSTSDATLPESSSKSQTVRLASTAAQQLAVMVNATAIGEGLLVHSMKQLVDMAVSLAAAAGLRPAATDQTWPEQDVVRLRVLRASLKLKDLYCSKRVGELVQAEGSSLRLPADGYLSLDRRMAGRLADVRSRMPPSPPVQALLRVMQTFQAEAAASFPWGGRGAVALQTRLLEAVVVVLAGDAAFWVKLQSGKLGIIGLQQLYVDLHFVLEMATAGGYHSRGLRKVVLDSLQKAIELCAVGADALRDFHKDLQEAWFRQNAALCLHELSRANSLLLSGTSAGRTPA*
>Mesvi-EXO84-scaffold40.fgen [Mesostigma viride isolate NIES-296]
MFRKGGGTSSRSSSVTEGDRKEKGGRRRRDDRDSDRDARSTPRGGTYSPRGFGVDSELDYIFEAPDFDAKSYSRQQLYARDEEGLKELSVELRDLMAASTEDMRRSVFANYERFIQTSKEISELEAEALSLRSLLGTASAIISGMAASMATSSQEHEFQAALRRSQSSESLTGGSHLGNGLEDGGGATAEEDERWFLLRGTAWGVAGSSLDLSHGGVGGGMDSELSDAQLSRLLAFPGEVDALLAEHQLDGALEALEAAGALLREEVAKGTDKGRSNILSQVELLLRASRGRLADVLVAAAEDPMSSGDDIRFWVRALTRLGLPTGAQELLLTCHSQRLQQALRQVRSSGVLDAVSFTLKVSQRVVSQIAAALEDMEVLFPAEPGRLSTFSVWACAQMIHLASILRHQVLAYASVSGGLRASAESVRTAMRFCDLLADQGLVLAPSLLKELLPGLHSALRAQLHTIVSSATERGEDWTQRVVDSGDSRRHNDDGSAGSGADGAGRGTFTGSDPGMGGAGGGGGGGPTSARSVRDTGGNAAHKSAALAHASQLRLSRSGQLKAETLQVIVESVLPVADLIHVSFSRQLLELFAAMATSVFCVALAGVTGAAAGGGGSVATSAAARWKRSVKVLSSVAPANSLRQQLAVLAEAMVFGENFILPSIARITDVAAEISAGHHAAASSKGHPHGGGEADPGARREGTSAAAGGGAAAGGAAASGAGSLNPDGGGPSQGGKGDIGKAGGGDGKAVGDGPEKGVDGSNGAAPSSAPHSARQGIPKKEKEAPLVTKGKDAGAGVSSRDGPSGRAGTEQNAAAVAAMEHARTEVQRVIATVREAFCGRRAAEIIGLHPCPLKLLPGEYLVTARGGDGGMAHRGGGGAVVDEDVDLDAMEPSLSVKAFKAVMDQLSDEALVVMPGGGRGTVTTQARLCETLLGIVTHDRDFWRAVDPPQARADAAAVKGAGGSSRTVMSARTAGSSVADSHVPIRVAYYGLVQAALDMQFVLVMATAGGYSSRLLKKEATDFVQHIYDVYEVPLAARGAKPRELPREADLADIAKDALGRMQRSR*
>Strca-EXO84-Scap_017859 [TSA: Streptofilum capillatum]
MAHPSARSRAAGAGRQQQDGTDGVLSADMAVFESPAFDPEVYMQSKCQALSEKAIRRLCTDLQDVKRASAEEMRRSVYTNYSSFIRTSKEISGLESELLAMRSLMAAQKAVLTGLTDEVRVQPLGGGITKKQATALLEDVDGDEAGETEERRVDMLAEELEVLLAERRVDEAVELLEEGEAMLREGIQGEPLGRAAQELLQSALAEGRGRLAEMLAEAAQQPSSRGPELRAAVGALARLGEGPRAHSLLLRAHGERLRLAVRSLRPSGSSYGGAYTAAVSQLIFSTLSMAASDSAAVFGTQPEFASALVLWAQQETEWCAALLKRHVLASSAAAGGLRAAAECVQIALGYCQLLEDQGLALVAILSKSLRPSVEQALAANLKRIEDSVAALAAADDWTLVPSPSVAGFRGGAKTASGPAAYAAGLKLTSSAHKLSSMVQEFLEDVSPIVNLQLAGPTLEGLAELFEAYVQTMKKALPPLEEDEDADEAGAPDMFRGAGSSMVHMAEAEAQQLALLGNAAALADEVLPRAAQQLLRNSPGAGPSGRDGGTTPRSGDRSRRTSSAGIGNFGRSTASSSPELQALRRRLQKGADSLRDAFCTRLVAELLYGEQSDARVLAEEYLVLDQQVRDPDEFLNDAMPSAPFQALYGALSAVAAAASEVLAGRERVVTLLLMRLTEALLIALHNDQEFWIGMEQSRVPGRGRLPPLGPLGLQQFMLDLHFIMQAASAGRYSSRAMRQVASESIDRAHGAFVAKGTHDASVLPPEVWFQQRGGESLSRLSTTVSQPVGMVPRGTVVGDYSGSPDSSMRSNTHENHDSFRGSPTPSI*
>Kleni-EXO84-kfl00859_0060_v1.1 [Klebsormidium nitens NIES-2285]
MAARNSARSRAAVSAQSAQSYSGADGQVDELGVFEEDDFDAEEFCRLKCQSMSEKGIRKFVNDLVELKRASADEMRKNVYHNYPDFIQTSRRISDLEGKLLQMRNLLAQEAATIHGLLEGGPTLLPQKSPEEVGDEEALEEELGQEEERDLSEHQIRAQALPDLLDVLLAERKVAEALTVLEEGEKLAAGGQVEGGSGRGVLSSRDAAELHAALTERRARLAEQLAEAAQQPSVRGAELRDAVAALVRLGDGPRAHTLLLGAHQERLKGAVRALRPTGTSYGGAYTAALSQLVFSTIAAAASDSLAVFGEQPAYASELVLWAHTEAERCAGLLQRHVLSSSAAAGGLRAAVECVQIALGHCVLLEESGLALCPALSRLLKPSVELALDANLHRFEESVQTLAASEDWLLVPAAPSTGRRAGTGPQGAAAGGVRLTGSAHRLFNMIQEFVDDVMPVVSMQLTGVTVEGLAHAFDSYVALLHKALPQDEQEEGGVDNGDIGLVRPAVTDAQQLALLANATALADELLPRVCQQLTRAPPSAAAPAASPSTPPRPRTSYARQGTMNRGAAQATSLEQQYFRKRSQKAVEKLREAYCNQTVLRLWYGEDEDGERLAMEADDYLRLDREGVPPEQDGRPSQTFLALFEAMTSVASTASELMAGRERSVTVLMMRFADYMASMLTSDEDFWAEVDQQGLGPDALKQFVMDLTFFLQVAAAGRYASRHMRQVVADTIGRAKQTFEEHGGDAAAALPEDTWFQARAQEAVQGLVARYTNQASPGGRPPLRMADEPPSPTFSEASSIDSRP*
>Intpa-EXO84-FPCO_2023981.027925.ERRs [TSA: Interfilum paradoxum]
MAARNSARSRAATSGTSGQSFSGMEGQVDELGIFEADDFDADEFCRQKCQSMSEKGIRQFVKDLVDLKRASADEMRKNVYHNYPDFIQTSRRISDLEGKLLQMRNLLSQEAATIHGLLEGGPTLLPQKSLGKGGEEDDEEEDSGQEEERDLSEHQIRAQALPDLLDVLLAERKVADALNVLEEGEKLAAGGAGGGGVLSSRDAANLQAALTERRGRLAEQLAEAAQQPSVRGAELRDAISALVRLGDGPRAHTLLLSAHQERLRMAVRALRPTGTSYGGAYTAALSQLVFSTIAAAASDSLAVFGEQPAYASELVMWAHTETDRCAGLLQRHVLSSSAAAGGLRAAVECVQIALGHCVLLEEHGLALCPALSKLLKPSVELALDANLRRIEESVQTIAASEDWVLTPAAPTGGRRAGPGPQGAGAGGLRLTGSAHRLYNMIQEFVDDVVPVVSMQLTGVTIDGLAHAFESYVALLQKALPQEEPEDGAVEDGDIGLVRPAGTDSQQLALLANASALADELLPRVCQQLTRVPAPATSAAASPGTQTPPRPRTSYARQASFRAPGGAQPTSIEQQYFRKRSQKAVEKLRDVYCTQMVLQLLYEAEERLFAEDYLKLDQEPGLEGQPSKTFLHLFDALTSVASTATELMPGRERTVTILLMRLADMMASMLTADEEFWADLDQQGLGPEALKQFVLDMTFFLQVATVGRYASRHMRQVVSETIAKAKDVFEEHGGIADQSIPDDGWFQTRAQEAVRELVSRYTNQASPGGKSLTEEPPSPTFSESSSIDSRQ*
>Chabr-EXO84-GGXX01116886.1 [TSA: Chara braunii]
MSGHTKTSVRSIERSAEPHGRGERGEVRSGKGGLVEGGVVLEDLRVFESDSFDGEKYVQSTCQSMSEKNIRQLCAGLLELRRISAEEMRKSVYTNYAAFIRTSKEISDLEGELLQMRNLLSAQASLIHGLVEVGSPTGVLSVREGSGPSSSSLDEVDLLEDELEPSVADERAAELPDILDVLLAERKVEDALSLLEEGEKLVSESQNGGHQGGDEDMLSHEAAAALHLALSERRTRLAEQLAESAQQPSVRGAELRAAISALGRLGDGARAHSLLLNSHRERLRNNVRSLRPSGTSYGGAYTAALSQMVFSAIAAAASDSVAVFGDQPAHASELVLWAHAETERCANLLRRHVLSASAAAGGLRAAAECVQIALGYCSLLEESGLALTPVLSKLVRPSVEEAVAANLDRIKESVAALAAVDDWSLTLPQPSQRGVGRTPYSMSANLKLTSSAHKLYSMVQEFLDDVTPVVGMQLTGPTLDGLAQLFEGYVRLLMKALPPTIDDDEYEGVENGEGHGEGHGDGGRVRIAETEAQQLALLGNAAALADELLPRASMQLSRSAPGSAQSTTPTSSQGAAGVHLGGTVGARKGRTLGATTRSQSSSEQQALRRRLQRAVDKLRDAICARVMANLMYGEDSECRPNAELYVRADPKKWEHEQMASTPFVQLFAALTSVAKTAAEVLVNRDRVVTLMLMRLTEALVIALMGDDAFWTVMESNERPLGHIGLQQFILDMHFLMQAANVGRYSSRAMREVAVEAINRAINAYSAQGEDAGSFLQTDQWFQGKAQDALKQLFREWSVPQRTGFESCPDSPTHSISSHHSHGSEVPSP*
>Nitmi-EXO84-GBST01079901.1 [TSA: Nitella mirabilis]
MSSNTKTSVRSVAHSGDPQGRGERGDGGMGKGGGVSDPAVVMDDLRVFETDSFDSEKYVQTTCQAMSEKNIRQLCAELLELRRVSAEEMRKSVYTNYAAFIRTSKEISDLEGELLQMRNLLSAQASLIHGLAEGGSPTGVLSVREGSGPSSSSLDELDVLDDDLEPSAADERASELPDILDVLLAERKVEDALSLLEEGEKLVSESQSVHQIADDMLSSDAAAALHLGLSERRTRLAEQLAEAAEQPSVRGAELRAAISALARLGDGARAHTLLLNSHRERLRNNVRSLRPSGTSYGGAYTAALSQMVFSAIAAAASDSVAVFGDQPAHASELVLWAHAETERCANLLRRHVLSASAAAGGLRAAAECVQIALGHCCLLEESGLALCPVLSKLVRPSVEEAVAANLERIKESVAALAAADDWSLTVAQPSQRGIGRASSSSMSPNLKLTSSAHNLYTMVQEFLDDVTPIVGMQLTGPTLDGLAQLFEGYVRLLMKALPPIIDDDEEEYEGAENGGGGGGGGNTDGGRVRIAETEAQQLALLGNAAALADELLPRASMQLSRAVPGAGQQMATTPTGASQGAAAGLPLGGTIGSRKGRNLGTATRGQSSSEQQALRRRLQRAVDKLRDAFCARVVANLMYGEDSECRPNAEEYIRADPNEWEQNQMPSMPFLALFAALTSVARTAAEVLVNRDRVVTLMLMRLTEALVIALMDDEAFWSVMESQERPIGHVGLEQFILDMHFLMQAANVGRYSSRAMREVAVESINRAINAYSAQGEDAGSFLQTDQWFQGKAQDALTRLFQEWSVAPQRSGAESTPDSPTHSISSHRSHGSELPSP*
>Color-EXO84-GBSL01007653.1 [TSA: Coleochaete orbicularis]
MSRSSVRSSRMGLPGHGQMDMRKTRPESNYSIGSTGDGVLMEGINIFEADSFDPDKFVQGKCQAMSEKEIRRLCLELGDMKRSSAEEMRKSVYANYAAFIRTSREISDLEGELLTMRNLLAGQAAVLHALEQGGPPDGAPTSSLRSLVQSGKVGDGMDALEIQPEPSELEQRAVLLPDILDVLLAEQKVEEALEALEEGERIAEDLQGLPAGEALHTALSERRAQLAEQLAHAAQQPSVRGTELRLAVAALARLGDGQRAHTLLLRAHHERVRMHSRALRPSGTSYGGAYTAALSQLVFSTIAQASSDSAAVFGDQPSFASELVLWANGETEACAALLRRHVLSSSAAAGGLRAAAECVQIAMGHCSLLEEQGLSLCPVMSKLVRPSVEQALTANLKRIEESVQALAAADNWELTVPPATTRNSLRASATAPSGGSASNLKLTSSAHRLYAMVQEFLEDVAPIGNMQLTGATLEGLGHLFEMYIGLLIRALPPLDDEDEQRWEGMGSQVNPAVDSAQQLALLGNAAALADELLPRAAMQLSRNTGGMNASAAAGVNFGSSVGGTVGRRSSRSDSRMTGDRTRMPEQMTLRRRLQRAVDKLRDAYCTRLVAYLMYGDGAEARLVPDQYVFMDQTMDAEQWQFENPLPSKPFEALFTELTKVAGDAAGVLGGRERVVTLLLMRLTEALVIALTSDHEFWEGIEGARGHGLGPVGLQQFVLDMNFVMQVAQQGRYSSRAMRQVAADSINRAMNAFGAHSGIDPNSVMPEDSWFQQKSQEALSRLVAVYTQDQLRSMGDEPSSPTHSVGSDSSYQSQESRNRSERSH*
>Colir-EXO84-QPDY_2031446.2026155 [TSA: Coleochaete irregularis]
MSKTALRRAGHNDLRRSRAESNFSQGSMSENVMIEELGLFEKDSFDPDKYVQNKCQSMSEKEIRRLCIELSDLKRASAEEMRKSVYANYAAFIRTSREISDLEGELLVMRNLLAGQAGVLHSLVEGGPMEGGGAGRAGAGAHQASKDRGVGGSLDILDDPPELSELEQRARLLPDMIDVLLAERKVEEALEALEEGDRVVEELQELPEGEKLVAALGDRRGLLAEQLADAAQQPSVRGSELRLAVAALARVGDGARAHTLLLAAHHERLQHHMRSLRPTGTSYGGAYTAALSQLVFSTIAQAASDSAAVFGDQPAYASELVLWANGETEACANLLQRYVLSSSAAAGGMRAAAECVQIAMGHCALLEEQGLSICPILSKLVRPSVEQALAANLKRIEESAAALAAADSWELTVPPSVSRSNPLRSSSSMPSGGSTSNLKLSSSAHRLYNMVQDFLEDVAPVASMQLTGPTLEGLAHIFESYLALLIRALPPLDDEDEGVGSWNGAGGKVNTAETQAQQLALLGNAAALADELLPRLAMQLSRSTGAGAVGRLPGGGGDRSRMPEQVMLRKRLQRAVDKLRDAFCTRLVAELMYGDGAEARLIPDQYIDMDQSMDSEQWQFENPLPSAPFQALFGALTSVAGVAADVLAARERVVTLLLMRLTEALVIALTSDNEFWEGIEGAKGHVLGPVGLQQFVLDMNFVMQVAQNGRYSSRAMRQVASDSISRAINAYAAHSDEDVRSVMPDENWFQMKSQEALARLVVAYSLDPSRPNTEQEGGSPTHSVNSDSSYQSQESKNKSERSMQ*
>Mesen1-EXO84-WDCW_2048325 [TSA: Mesotaenium endlicherianum SAG 12.97]
MSDVSKRITMRVDSKKRIKAVRVGAGAGGDGSDAEDGASLLVGELKKPDHSAAGFDADRFLEEKCRDMSLQEIEGVCEELTRHKNASAEEMRKSVFSNYTAFIRTSKEILELENKLTSMRNLLSMQASLLHALTQLGPSSGERGSAGSGPAEGNHNDNHDKESGEKEPAHAALASPGVKQPPGLIPGEAIWPEEKAPSQLQRRAQELPDVLLILVAERRVEEALALLKEGEELAATSEAAREGKGEEALLLLASEFLTPPGAAELRSQLAERRDSLVEQLVHAVQQPSCAGLELKAATLALRELDEGQLAHTLLLRSHGARLRRLGQHIRPSRSSYGGTYTAALSQLAFSTIHQAARDSEAIFGGHAPFASELTVWAERQVEWHAALLAKNVLSSSVAAGGLHAAAECARIALNHCRLLEAEGLCLGGVLTKLLKDSLKGALEAAMWRIKELVATMAAVDKWVLQPLPPGMGPAGVELDGGRGEAAGVTGAGNATPGGGTAGDNASSEDNIHVAQAYLPGGGGPSAGFEARPGGTEKIPGGGAEGTGGATAVGGPTEGTGGGLMLSISAQRLYTLLQELVEDVSPALGMGMVGPTLEKLAQLFESYVKTLHKALPGTSDSEVPLWEAHTVGYAADERKQLALLGNAAVLADALIPDLARRMLLTAQEEQAAAAAAAPPDGRRGDERRAALLYSAKAFVEQKEFRRRLQRAVDELRDTLCSCFAADFMYNDDGEPILSPYEYLVLDSQLGPLEWQQNPLPSQPLHMLYAALSVIREIADEVLPAHRKATTLLLMRLAETLIAGLIDDAFWEVLEQGDYAFGPTGLQQFLLDMYFMMQFAANGGYSSRAMRQVALDAMARAITVYKEQAADDPNDNVELSELLQKDEWFQAKCQEACQYLRALQNGVDPSEIHLHEGLEIGVGHRQVAYAVEDEEDDEEGNENGSSLGPSDDGFEH*
>Mesen2-EXO84-WELA01012227.1.fgen [Mesotaenium endlicherianum SAG 12.97]
MRSSRVGRGHGNLDRARSLADGTVVQVPAGSASDSILGNKLQIFEADDFDAEGFVQSECQAMSEKSMRKLCAELADHRRFSAEEMRKSVFANYKAFIRTAKEISDLEGELRAMRNLLSAQVALIHSLAGGAPSIVGGAAADERERLLDGDSGGAASAAAPDGDGAAYADEAEPSALDRHAEAMPDVLDVLLAERKVEQALQVLGQGEELVEYSRHEASAGLRAAVAALARLGDAARAHTLLLHSHGERLRQQVRGLRPSGTSYGGAYTAALSQLVFSAISQAAKDSVAVFGGQPSHASELMLWAQAETEWCASLLRRHVLSSAAAAGGLRSAAECVQIARGHCALLEEQGLALAPVLTRLVRPSVEQALEANIRRIEENITAMAAVDDWSLQYPGSAPSRMGRAGGLAGSANLRLTSSALRLYAMLQEFLEDVVPIVNMQLTTPTLDGLAHLFEEYVGMLHKALQQEEGAAWDGVDGSNNVRRAHTERQQLALLGNATTLAEELPRLAQRLVQGPPLLLHASSSVSSLARSRGSEREAARRGSGGGGGGDARKGELQQWKKRLQKEVEQLRLGFASQKAAFLLYPDDSQEPFLPGLYFDQNEDQDPAAWQQTAMPTDPMQFFFWSANSISRTGAEVLAGRDRLVLQLLTQFCIAILTLICHSELWEDEQYNMGPIGLQQFLLDMCFLKEVAAKYHYTSRQMQQIADQSMHRARETFDPDHTVLEEGALVEIAHDCITKLLQSAGPDAKSGAASNSSGSNATRDAHGGGGYPEMASPKSAASFPGSEDSR*
>Meste1-EXO84-HCDJ01070622.01069578.01080351 [TSA: Mesotaenium testaceovaginatum] [NOTE: first fusion wo overlap]
MSSSAANKRSSAKLSRALSSRRSSTHDQHAASGAPPAAGEAAAAAVARPESYKANGPSEKLLELTAFESSHFDADAYVEGRCYAAGEKALRRLVGELAEHRRATVEEMRRSVYANYEAFIQTSKEITELEAKLQEMRNLLALQSSIVHGLSEAALEPPPGGDGGDEEEPGPGXXXPPPPPPPASAAHVGRFRATLQQRQEELADLLAEAATQHTVRGAELRAAVAALRRLGDGPRAHTLLLVAHSNQLQRQGRQLKPSWSSYGGAYTAALAQLIFSSIHQAAKDSEAIFGSEPAFASELLVWAQKETEWGARLLERHVLSSSAAHGGLRAGAECVRIAMGHCALLEGSGLCLMTELTRLLKPPLLEALEAAMWRIKENVATTASVDDWNLLPLQSAPRRTTRRIAAHEASQTIKLSSSGQRLYSLLQELAEDVAPVLDMQLVRPVQEKFAVLFESYAKTLQKALPGMDEEETPAWESHGVCQATGDMQQLALLANASALADELLPRLALKTAERALPLPRGAAAAGGGGGAAAARPPRGKQKERDEARRKAAARYHADQKDFRRRLQAAVDGLRDLLCTCYVALFMYDDSGDPILVADEYLLLDERISLEEWLQQPMPSPPFQAVFAALTSVMGVASVVLAGREKVATLLLRRLTEALLMGLVGEEATIWEALEQSEYALGPAGLMQLVFDMYFIMQVSAIGKYSSRTMRKEALKCMARAISLYEAQTGEDPNGFLQKDDWCQARCQEAYSLLMGIDPYESPAAEAGSTMHRPGAGQVEDDRISHYSYRSTKSDRSDPEDEG*
>Meste2-EXO84-HCDJ01109248.01023917.01034543.1 [TSA: Mesotaenium testaceovaginatum] [NOTE: last fusion wo overlap]
MMAGGERQGAARGSWAVPNGRGAAQKRAAGEKGQTKAAEVAAGGGDGSAFPDSILGAQLEVFEADDFDARAFVTEKCQSMSEKSMRRMCTELLEHKRTSAEEMRKSVFANYKAFIRTSKEITDLEVELRTMRNLLSSQAALIRSLADGGGGGGEGGKLGRLPLAGGPDGDDAPDDGHAPPQEDREPSDLERRAQALPDTVDVLLAERKIDLALQALKQGEDLVAYSRQVVHEDGAELVFVDSLEESLTHRRARLAEQLAEAMQQPSIRGAELRAAAGALAQLGDAGRAHTLLLASHAERLRAGVRQLKPSGTSFGGAYTAALSQLVFSTVSQAAHDSLAVFGDEPAQSSELMLWAQAQTEWCASLLRRHVLSSAAAAGGLRSAAECVQIALGHCELLEGQGLALVPSLARLVRPSVEQALEANVRRISESITAMAAADDWSLHYVPSNMRHGRTGAAAATSGAAMNLRLTSSAHRLFIMVQEFLEDVVPLVNMQLVGPTLDGLAHLHDEYVGMLAKALTQEEDGGGGIGGGGEWDPVEASNNVRRAADDRQRLALLHNATCLAEEVPRLALRLVQGPSAVAXXXGGAGGAAPLPPPAAGAAAARELPGSRTRDSRRSSRAEPETRKALPNAWKKRLSKGVEQLRFAFASQRAALLLYPDDAGGGGGRPDAVIPDLYFSMDRDTTLKAWAASPMPTEPLQAFFRSALDLSGTAAEILAGRERMVQQLLTQFSVALLTLVCQSDIWEDEQYDLGPVGLNQFLLDMQFMKEVAAKFHYTSRQMLQIADNAMDRARDTFDPRGTAVEGQDLVDMANSAIAKLLQLASADLDQGGPGGFGGGSLSPRSAVSYHSSEDNSSQR*
>Meskr1-EXO84-NBYP_2052124.238668348.2002175 [TSA: Mesotaenium kramstae NIES-658]
MESVRTTSDPLQNIGARIATFTRTGNPKLTGSATSSMGDKAKSRAVEILEELDSVELKQLDADKFVAEKCVVVGEKGLKRVCAELAEHGRLSLEEMRMSVYSNYASFIRTSKEISDLDVQLKGMKLLLSLQAALIHSLAEQSQGTVAIAVEPEEDEPDQDPWEEDPELRPIELRAQAIPDQLDILVAERRVNEAIDLLEEGEEIAARSFYREGDPGDLLEVQGAAELAEQLADRRERLQEQLADVTRQPTATGDELRAAVLGLHRLGDSQRAHTLLLSAYKNKIRARVRQLRHSGASYGGAYTVALAQLVFSTISQAAKDSVSIWQEEPEYASELVLWAQKETEWCAGLLKRHVLSSSGSAGGLHAAAECVTIALGHCTLLEDQGLSLAPVLSKLMRPSVEEAIDAHIFRIEESVAAMAAADNWKLQPLPGGLKPAKGALPEPGSLLLSSSAQRLYTMLQDFVEDLAPVISLQLMGPTLDKMAHLFEEYVGLLIKALPSAEDGEDLEWDGPSVKIAYEEQQQLALLGNAALLADELLPRLVTRLTMVPELQSQAQMGRNSRKREAEMRRSLARNQNEQKEWRRRLQKAVDKLRDILCSCLVADFMYGDDGQPLLTADEYLQMDAQMTTEEWQMSPMPSPPFQALFVALNAISGTASDVLAERERVVTLLLMRLAEWLMMGLMMYSQFWEQFEESEYALGPVGLQQLVLDMYFVMQVAANGKFSSRAMRKVALDSMAKAITMYKEQSGDDPNRLLEKDAWFHARCQEAIHILLGSHPGVYEGGPMSPTESDMNSAYYEDQYMN*
>Meskr2-EXO84-NBYP_2010920 [TSA: Mesotaenium kramstae NIES-658]
MLQHSRSMKTSRRPGDGFAKSAGDSLLGEEINLFESDAFDPERFVQSKCQSMSEKNIRRLCVELAEHKRHSAQEMQRSVYANYKAFIRTAREISDLEGELRSMEKLLATQTSLIQSLVETPPVVDPRDPFDDVADYEDEEPDFLEYESRLQALPDALDVALAERKFDTALRLLQQGEELVKAGTLDPRSHEYVAGALSKRRLELTEQLGEVAMQPSVRGPELRLAVGALNRLGEGPRAHTLLLQSHGQRLRIQIQPMRPSGTSYGGAYTAAVTQLVFSALSQAARDSAAVFGNHSAYASELVLWACAETEWCAELLKRHVLSAAASTGGMRSAAECVQIALGHCQLLEEQGLALGQVLTRLVRPSVEQALEGNIRRMLDSVTAMAAADDWYLQPNMMQGRLGRAGGSASHLRLTSSAQRLFSMVQEFLEDVVPIVTMQLIPPTLEGLLHLYEEYMAMLNQALVQEETSYDGDGGYNVQRATDEKQQLALIGNALILSEELPRLAVKLTATPEKEKPAAPGLSRSDSFRSARSYDKRSAASGSGASGGGGDVGDVKRLQLQPWKKQMVRSVDSLRLAFCSQKATDLLYPDEGQDPKLPSLYFFMDQEEQDPNVWRQNPMPSQPMQQFFWTTLAISRAASEVLVGRERMVLQLLTQFAIALLTLVCHAEMWEDSRYFVGPIGLQQFLLDMHFLKEVAVKYHYGSRQLQQIADTSMERAKEAFNVGEDLLEDEGFRQLAQDSILRLSQSGGGDQEMLSPRSHTGSIHSDEGR*
>Zygci1-EXO84-scaffold92.fgen-a [Zygnema circumcarinatum SAG698-1b] [NOTE: Zci_11246.1, on same scaffold as Zygci2]
MAGLSVRLSSFGRAARSAKPSDSAEGAMDDLSDEVSELCSGWREQSLLKDLETFEPQEFQAEKYLETKCGTMNEKALKRLGAQLKQHSQLSLEDMRATVFANYAAFIRTSKEISDLEGELREMRCLLNLQAALIQSLAETSQPPQSIGDDAESEPLWEDEPELRDVEVAAQALPDKLDMLIAERKITEAICLLEEGQEMVVVGRLEEGDAENRLTIKQAEELGQELAIRRRGLEEQLAESAKQPSVRGEELRTVLLALCRLGDRQRAHTLLLNSHVNRLKAQASSLRPNSTSFGGAYTAALAQAVFSTISQAARDSVAICSSAPEFASELVLWAQKVTEWFAERIKKFALSSSAAAGGLHAAAECVRIAVEHCCLLEEQGFSLTPVLTRLLRPAIIEALEANIFRIEEATIAAAASDDWALYSLAGAKGGGRETSSLKLSNSALRLYDMLQDLVQDMAPVANLQLLGPTMQKMAILFEEYVELLKRALPAGVDNEDEWQQQEVKIAYDESQQLALLGNAAALADELLPRLAIRLVSISEGFGKEVGVLGGRKTAQGLEAEVRQIGARNQNELKEWRRRLQKAVDKLRDILCSCLVADFMYGDDGQPLLTAEVYLQLDAQIGPEDWQVQPVPSPAFQALCVAINAISATAVDVLAERERVVTLLLMRLAEWLMMGLMVYSDFWEQLEAAEYALGPTGLQQLVLDMYFVMQIAANGKFSSRAMRKVALDSMARAITMYTEQTGDDPSRLLQSDAWFQARCQEAIHSLLGSQAPNDDEEEEEEEEDEGEEGSQSPGGSEAPHFEQRYA*
>Zygci2-EXO84-scaffold92.fgen-b [Zygnema circumcarinatum SAG698-1b] [NOTE: Zci_11224.1 reassembly, on same scaffold as Zygci1]
MMSSSRSLKPTRRGPPADGYSSGHRTAGSDTLLGEEIQLFESDSFSPEAFVQSKCQSMSEKNIRRLCVELSEHKRASAQEMQRSVFANYKEFIRCAREISDLEGELRSMGKLLASQCSLIHSLVENPAVLDSRPTLQDISDYSEDEDADYQEFEIRLRTLPDALDVALAERKVDSALRLLQQGEELVKSGTLDPRGLSFLTEALAKRRLELTEQLADVALQPSVSGSELRAAVAALNRLGDGARAHTLLLNSHGQRLRIQIRPMRPSGSSYSGSYTATVCQLVFSAISQAAKDSELVFGNQAAYSSELVLWAHSEAEWCAGLLRKYVLNFAAESGALRSAAECVQIAMGHCQLLEEQGLSLTPVLSRLVRPCVEKALDGNLERILDSVRAVAAIDDWRLQPNVSAVQGRMGRSSVGAPSNIRLTSSAQRLYSMVQEFLEDVGPIVTMNLGDATLEGLLDLFYQYMAILLKALNQEDTLWDTTEVAYNIQTAVDEKQQLALICNAVFLAEELPRLAVRLTSGSERPAAPPSRIEALRSGRQYDSRRAASAVPSGAEAALRTQLQSWKKSLQKKAEGLRLQFCTQKATDLLYPDEEGHEPVLPSLYFNMDQVESDPNAWRQHPMPSQPMQHFFWTAQIISRVGFEVLAGRDRMVLQLLTQFAIALLTLVCHDNMWEDSRFFVGPVGLQQFLLDMHFLKEVASRGHYASRQLQQIADVGMERAKEAFNVVEASLDDAMFRDWALDAITKLLQSAGEGDGTMLSPRSAGGSLQESDEGR*
>Antag-EXO84-TWUW_2004336 [TSA: Anthoceros agrestis]
MGSLKPSVRSRTGNVSGSLMSNGSAGLDGVLTEELSVFESETFDASAYVQSKCQSMSEKGIRRLCSELLDLKKASAEEMRKSVYANYSAFIRTSREISDLEGELVAMRNLLSSQAALIQGLAEGGVPSLPNNAGSLGDFPDGLDDLSPTDFERRAEAIPDLLDVLLAERKVEQALATLDEGEKLVLDVGDPDKDERRARASANLREALTERRARLSEQLAEAAQQPSVRGSELRGAIAALDRLGDGPRAHTLLLNSHHERLQHNIRALRPTGTSYGGAYTAALSQMVFSAIAQAARDSVAVFGEQPDYASELVLWSRNETENFAMLVKKHVLSSSAAAGGLRAAAECVQIALGHCALLEEQGLALCPVLSKLVRPSVEQALEANLRRIEESVAALAAADDWQLTLSPSTGRGNNRPGVSVGSVANLKLSSSAHRFNTMVQDFLEDVAPLISMQLGGPTLDGLAQLFEKYIGMLMKAVPLAPEVEDGVENEDLDARNVRIAQTEAQQVALLGNAAALADELLPRAAMKLAPGYQPSKEEPRGRRGSERQGSALAARLPEQKDWRRRLQRAVDKLRDYYCRQQFFELVFYSEDPDAQLVAETYISLDANGGDAEWANDPLPSKPFQALFAKLTSVAQTATDVLAGRDRVVTLLLMRLLETVVIWLSDDLDFWEAIEEGSKGLGPIGLQQFVLDMQFVIQIATHGKYSSRHMRQVVSDIISRAVNAFATTGMDPNSVLPEDDWFQITADDAITRLLAGRPLGGLQRDPASPTASISAQSVSSMRSE*
>Leidu-EXO84-ANON_2036028 [TSA: Leiosporoceros dussii]
MGSLKPSVRSRSGPSGALMSNGAPVLDGVLTEELSVFESESFDANAYVQSKCQSMSEKGIRRLCSELLDLKKASAEEMRRSVYANYSAFIRTSREISDLEGELVAIRNLLSSQAALINGLAEGGVPLLPNSSGGQGEAGDHDDLSPTDFERRAEAVCDLLDVLLAERKVEQSLATLDEGEKLVYDVPDLSKDGRRARALGALRTALSERRARLSEQLAEAAQQPSVRGSELRGAIAALDRLGDGPRAHTLLLNSHHERLQHNIRILRPTGTSYGGAYTAALSQMVFSAIAQAARDSVAVFGEQPDYASELVLWARGEAENFAMLVKKHVLSSSAAAGGLRAAAECVQIALGHCALLEDQGLALCPVLSKLVRPSVEQALEANLKRIEESVAALAAADDWMPTLLSTGRGAARAGASLGSVATLRLSSSAQRFNTMVQDFLEDVAPLISMQLGGPTLDGLAQLFETYIGMLMKAVPVPAEDEEGVENTDLDSRNVRIAETEYQQVALLGNAAALADELLPRAAMKLAQGYQPGKEEPRSRRGSERQATSIAARLPEQKDWRRRLQRAVDKFRDYYCRQQFFELVFYSEDADSQLVADTYLSLDANGGEAESHMPSKPFQALFAKLTSLAQTATEVLAGRERVMTLLLSRLLETVVIWLSDDLDFWEAIEDGPRGIGPIGLHQFVLDMQFIIQMAAHGNYSSRHLRHVVSDIISRAVAAFASTGVDPNSVLAEDDWFQITADDALNKLLADRPAGSVQRGPVQQDPASPTASISAQSVSSMRSE*
>Marpo-EXO84-Mapoly0120s0028.1 [Marchantia polymorpha v3.1] [NOTE: Mp4g08180.1]
MGSVKPSVRVRGISGPIMANGTPAYNGHLRDELRVFESDQFDANAYVQGKCQSMSEKAIRQLCAELQDLKRASAEEMRKSVYANYTAFIRTSRELSDLEGELVSMRNLLSTQETLIRGLAEGTSLATIKAASEDTEDISYLTHDTTPSELEILAQVLPDKLDVLLAERKVPAALLALDDGERLVAEGQRTEGNKENSFVVALQAALSERRARLAEQLAEAAKQPSVRGSELRSAIAALEKLGDGPRAHTLLLKSHHERLQHNIRTLRPSGTSYGGAYTAALSQLVFSAIAQAARDSVGVFGESSPYASELVLWARSETENFASLVERHVLSSSAAAGGLRAAAECVQIAIGHCSLLEDQGLALSSVLTKLVRPSVEQALEANLKRIEESVAALAAADDWVLTSLPASQSRTQGRVTVPGGGFSLTVKLSSSAHRFNAMVQDFLEDVSPLINMQLAGHALDGLALIFDSYVNLLMKALPALAEEEEEEFHKTDMNKVQPAESFQQQLVILGNAAALADELLPRAAAKLIPSTGMKEDTRVRRSVERQSVVAAARMPELKDWRRRLQRGFERLRDHFCQYHTFDVVYNAEETEDIRLTPETYLRLDFEVDENTWHQEPMPTRTFQAFYFKVTTINQIAQELLAGRERMTSLLCMRLSETFVYCLSNVEDFWDLIEEGGERAIGPIGLQQFILDMEFVMQIAGHLRYPSRIMRQVINDLSTRAISAYLATGADPEAVLPEEGWFIETAKDGLRKLRSGWTKGSNINGEPGSPTHSISAQSVSSVRSE*
>Porna-EXO84-KRUQ_2008432 [TSA: Porella navicularis]
MGSLKSSVRVRGAASGPILPNGMPGAGYNGEELLVFESDRFNANEFVQSKCHSMSEKGMRQLCEELQDLKKASAEEMRRSVYANYTAFIRTSRELSDLEGELLSMRNLLSSQATLIHGLAEGTSLTAHLGGDNIPGSEDSETNYLASDPDHASELELRAQALPDLLDVLLAERKVPQALAALEDGERLAAEGRGADGDEPYVAPLQAVLTEQRARLAEQLAEAVRQPSVRGAELRFAIAALDRLGDGPRAHTLLLKSHHERLKNNIRTLRPSGTSYGGAYTAALSQLVFSAIAQAIWDSVTVFGEEPSYASESVLWARRETENFAMLVKRHVLSASAAAGGLRAAAECVEIALGHCLLLEDQGLALSPALMKLLRPSVEQALDANLKRIEESVAALAAADDWTLITSPVNQGRGGVRVSVGSSGSGYSMTVKLTSSAHYFNSMVQDFLEDVSPLINMQLAGRTLDALSKIFEGYIALLMKALPDLHGDEEGHTKLISSSIVQPADTLAQQVALLGNAAALADELLPRSAAKLIPSTGGKEGRGRRLSDRQSTSASARMPELKDWRRRLQREVERLRDHFCQHHTLDLIYSPDDPLSPETYLELDSQGQDDSSWQQDPMPSRTMQALFAKLITIAQTAGDLLSGRERVVTVLLMRLTETIVLWMSNDEDFWEIIEESGDVALGPNGLRQFVLDMQFIIQVASHGRYSSRTMRQVVSDITSRAVNAYAATGADPDSVLPDDEWFLTVARNAQQRLLTGWTRGPNATDEPGSPTHSISAQSVSSVRSE*
>Sphfa1-EXO84-Sphfalx0124s0012.1 [Sphagnum fallax v0.5]
MGSLTPSVRVRNVPAPASSLPLSNGVINNNGGHHASNGYMDHLHEELAVFESDVFDAQAYVGAKCQSMSEKGIRKLCEDLLDLKRSSAEEMRKSVYANYAAFIRTSREISDLEGELLAMRNLLSSQAALVHTLAESGVSKPVGSMKGDNAKRDLPGNEKVLSELERRAEALPDILDVLLAEKKVEQALLTLDEGDRLVAEGLSDNGKAMSSSAAMQLQDALLDRRVRLAEYLAEATQQPSVRGTELRSAIAALDRLGDGARAHTLLLNSHHERLQHNIRGLRPSGTSYGGAYTAALSQLVFSAIAQATRDSEAVFGEEPAYASELLLWAHSETEMFATLVKRHVLSASAAAGGLRAAAECVQIALGHCLLLEDQGLALCPVLSKLVRPSVEQALEANLTRIEESVAALAAADDWVLTHPPAMLRGSYGLRSSYGAGSGGLASVLKLSSSAHRFNFMVQDFLEDVAPLISMQLGAPTLDGLSMLFDQYIDMLIKAVPSPGDDEDGGAENGDDKKVRIAGTEAQQLALLGNASALADELLPRAAAKLVPGGVHLMVGRDDIRSGIRRGNTDRSQFATVATRLPELKDWRRRLQRGVDRLRDHFCRQCVLELIYYSDDAESQLSPEMYLNLDYEGADVAAWQQEPMPSAIFQALFNKLTSIQQTAREVLTGRERVVAVLLMRLTETLVIWLSEDNDFWDALEEGESSLGSIGLQQFVLDMQFVIQVAVNGRFLSRHMSQVVADISLRAVNTFAATGADPNSVLLDDEWFLTSAQDALHKLLEGWNRQVSSPTASLSAQSVSSFRSHGSE
>Sphfa2-EXO84-Sphfalx0083s0063.1 [Sphagnum fallax v0.5]
MSFDDDSGIFSSNRPLPGELAMFADEDFNPEVYVINRLIAKDKMELRLLSMELRNLRKKTGKQMQKSVISNYNLFIRVSQEISNLEDEVLTLQSLLRTRAAVERNLVVRGWRWNIAETKVSDGNVLCYGGDDPDPSEHERHAHSLPDVLDVLLAERKVDQAIAALDEGEKLVHEGYSCTHNEGDMTPVTPVTAAFLQVALSEKRARLVEYLIHVSQEPFVHGMELRSAITGLVRLGEGMHAHTLLLHSHDGSLQHNIQGLVPIGTLYGGAFTAALSQMVFSAIAQAARDSSTLFGDVPACASELIVWARDLTEMCSSLIKQHVLSSVAAAGGLRAAAECVQIALGHCKLLETQGLALCSLLNKSMQPSVQQVMEADLKRIEESVAAMAVVDDWVLSSYPQNDLRFMASARPRPSGSVPNLRLSSSAHHFNSMVQDFLEGVSPLKSMHLGGVSLEGISKLFKQYIDILIMAIPDPGGDPKHVHCAVTEGQQIALLANASALGDELLPESASKLAQGAGTTLLTIRDKGPLYHLRADQSNLLDQAWLSNLQRGIGRLRDHLSRHHVMHILYDGDKHEAQLTTNTYLVLDLDGASSSLSSKDPMPSVVFQLLFTKLAALAKIAADVITGREHVVLAFLARVVEVLVDWLESEGSFWSGIEDGPQMLGPKGLQQFVLDMQFVVQLATHERCASRLMCSVVSELTSRAVNAYASTGADPDSMLPDDDWFLKTAQTALHKLQLAESKHQEEQAYCNIPSSNSH
>Sphfa3-EXO84-Sphfalx0042s0091.1 [Sphagnum fallax v0.5]
MSVSAVKPSVRSTWSVESPQVAVAHMNGRNGYEDSNEETIAFETENFDAKGFVDAKFQSMTEKGIRKLCDELTDLKKTSAEEMRKAIYANYDAFISTSQEISELEGEIQTMRNLLSSQATLIHILAESGASISSGPAGTSLDTDYYSKDGHKPTDLEIRAEKIPDILDVLLAERKVEEMLAVLEEGDQLVAEGHNRSDTDAGLTQVAISELQEALSERRARLVEDLAEAVQHPTLRGSELRSAIAALDRLGDGLRAHTLLLHSHYDRLQRSTKELRPSEVSNGGVYTAALSQLVFSTIAQASRDSVVVFGEETAYASELVLWAHSITQHYSALLNQHVLSSAAVAGGLRAAAECVRVAFAHCVLLEKQGLSLCPTLSKLMRPSVEQALQANLTRIDGSVAALAAADDWVLDHPTSLQHGTGMQSRLGMSIVTSNLRLSSSAHRFNFLVQDFLEDVGSLISMQLGGMTLDGLSTLFDQYVNLLIKAVPNLDEDEEPGTENSARRKVRLAVTEGQQLALIGNAAALADELLPRAASKLVPSGLQAVAGNMQALGHLGLKQGQSLTTKGLTPELKDWKRQLQRAVDRLKDHLCRQLVLHFFFADNAEGDSKLSPTTYLNLDNDSPTWHEDPMPSPMFQSLFMKLTSMQQTAMDVLVGRDRVAQLFLMRLTEAFVIWLSDDQEFWEAIEQGPRSLSAIGLQQFVLDMHFLKQVSLYGKFLSRITHQLIGGVIERACSAFAATGADPSSTLPDDDWFLTTAQEDLHRLLEGWSQGGTAVYNTGSPTASISAISLSSMHSE
>Sphfa4-EXO84-Sphfalx0125s0053.1 [Sphagnum fallax v0.5]
MSAVKPSVRSHGIMLPDAAAKRMNGAMIMNGFEDPNQELIAFETENFNPHDFVDAKFQSMTEKGIRKLCDELTDLKKASAEDMRKSVFANYNSFISTSQEISELEGEIDNMHRLLLSHAALIRSLAESGAAIPSGPTETFSKEFYGKDDQKPTELEIRAEEIPDILDVLLAERKVEEALAILEEGEQLVAEEHNGNDGNVGLTQVAISELQEALSERKSRLVNDLAESVQQPTVRGSELRSAIAALDRLGDGPRAHTLLLHNHYDRLQQSMRELRPSGATYGGVYTAALSQLVFSAIAQASRDSVTLFGEEPAYASELVLWAHSITEHYFALLKRHVLSSAAVAGGLRSAAECVKVSLAHCLLLEEQGLTLCPTLSKLMRPSVEQALQANLRKIEGSVAALAAADDWVLGHPAVLQHGTRTHSRPGIIVATSNLKLSSSAHHLNVLVQDFLEDVEPLISMHLEGMTLDGLSMLLDQYVDLLMKAIPSLDNDEEELGAENSDRRKVRLAITEGQQVAVLGNAAALADELLPRLASKLVPGGLTPELKDWKRQLQRAVDKLKDHLCKQVVLHFFLADDAEGESKLSPSTYLDMDNDSSTWHEDPNTSPMFQSLFIKLTSMHQTAMEVLIGRERVAHLLLMRLAETFVIWLSNDQEFWDTIEQGPRSLGAIGLQQFVLDMQFLTQVSLYYKFLSRTTHQLIGDVIARANTAFSATGADPQRMLPEIDWFVATAKKNLHRLI
>Phypa1-EXO84-Pp3c17_8270V3.1 [Physcomitrella patens v3.3]
MGSVKPSVRHRGSGALSNALHSDGIIGGANGSPVSNGSINHLRNELSEFEKEDFDAQAYVRLKCQSMSEKGIRKLCDDLLGLKKSSAEEMRKSVYANYAAFIRTSREISDLEGELVAMRNLLNSQALLVRSLAETGTSKTAAGTAGADKEEKVFPLHEKEFSVLERRAQALPDILDVLLAEKKVDQALQVLEEGDRLVAEGFQSTGSEGGMSPVAASELQVALFERRARLAEQLAEAIQQPFFRGLELRSAIAALDKLGDGTRAHTLLLQSHHERLQHNMRGLRPSGTSYGGAHTVALSQLVFSAIAQASSDSVAVFGEEPGYASELVLWARSETELFSSLVKRHVLSSSAAAGGLRAAAECVQIALGHCQLLEDQGLALCPVLSKLVRPSMEQALEANLTRIEESVSALAAADDWVLSHPGAMLRGSYGTRSSYGTGHGLHTKLSSSAHRFNFMVQDFLEDVAPLISMQLGGPTLDGLSMLFDQYVDMLIKAVPSLGEDEEGGVESGTNRKVRPATTESQQLALLGNVSALADELLPRCASKLVPGGMQTVMSRDDLRSATRRGRDRDQERNQFGNVANRLPELKDWRRMLQRGVDRLRDHLCRQHVLELIYFSEESVSQLSSETYLKLDNDGGDPNWLQEPMPSPIFQTLFYKLTSIQQAGSELLAGRERVVVVLLMRLTETLVIWLSEDQDFWDAIEDGENNLGPIGLQQFVLDMQFVIQVAINGRFSSRHMRQVVNDVTARAVTAFAAAGGDPHSVLQEDEWFLNAAQEAVRRLLEDWNRQAGSPTASISAQSVSSFRSHGSEEVA
>Phypa2-EXO84-Pp3c9_2250V3.1 [Physcomitrella patens v3.3]
MGSVKPSVRHRGAGVQSNVSQSVGSNGSAPGAPVSNGYVNHLRSELSVFEKEEFDAQAYVQSKCQSMSEKGIRKLCDDLLDLKKSSAEEMRKSVYANYAAFIRTSREISDLEGELVAMRNLLNSQAALVRGLAESVTSKTSNDSSGTVAKEKDLPQHEPEPSQLERRAQDIPDILDVLLAERKVNQALQILEEGDMLVSEGFQPTGYEGGISTVAASKLQAALSERRARLAEQLAEAIQQPFFRGSELRSAIGALDKLGDGTRAHTLLLHSHHKRLQHNVRGLRPSGTSYGGAYTAALSQLVFSGIAQASRDSVAVFGEEPAYASELVLWARSETELFASLVKRHVLSSSAAAGGLRAAAECVQIALGHCQLLEDQGLALCPVLSKLVRPSVEQALEANLTRIEESVAALAAADDWVLSHPGAMLRGSYGMRSSYGTGHGSYLKLSSSAHRFNFMVQDFLEDVAPLISMQLGGPTLDGLSMLFDSYVDMLMKAVPSPGEDEEGGAENGGDRKVRPAATESQQLALLGNASALADELLPRAASKLVPGGMQTVLSRDDLRSAPRRGRDRDQERNQFGTTANRLPELKDWRRRLQRGVDRLRDHLCRQHVLELIYFSDEPDSQLSPETYLNLDNDGGNPNWHQEPMPSPIFRALFHKLTSIQHTAADLLSGRERVVVVLLMRLTETLVICLSEDQDFWDAIEDGEISLGPIGLQQFVLDMQFVIQVAINGRFSSRHMRQVVNDVTARAVTAFAATGGDPHSVLQEDEWFLNAAQEAVRVLLEDWNTQVGSPTASISAQSVSSFRSHGSE
>Phypa3-EXO84-Pp3c15_1370V3.2 [Physcomitrella patens v3.3]
MGSVKPSVRYRGSGVTSNVAESTGSNGVINGTPTTNGHINHLRHELSAFEKEEFDAQAYVHSKCQSMSEKDIRKLCGDLLDLKKSSAEEMRKSVYANYAAFIRTSREISDVEGEIVAMSNLLKSQAKLVRSLAESGVSTIASNTSVTDTEGKGLPQHETEPSQLEREAQAIPDSLDVLLAEKKINQALQILEEGDRLVAEAFHPNGHGGRMSSAAASQLQLALSERRARLAEQLAEATQQPFFRGSELRSALAALDKLGDGTRAHTLLLRSHHKRLQHNITGLRPSGTSYGGAYTAALSQLVFSAIAQASRDSVAVFGEEPAYASELVLWARSQTELFASLVKRNVLSSSAAAGGLRAAAECVQIALGHCLLLEDQGLALCPVLSKLVRPSVEQALDANLTRIEESVGALAAADDWVLSHPGAMLRGSYGTRSSYGAGHGSYVKLSSSAHRFNFMVQDFLEDVAPLISMQLGGPTLDGLSMLFDHYVDMLIKAVPSPGEDEEGGAPNGEVRKVRPATTESQQLALLANVSALADEFLPRAASKLVPGGMQTVMSRDDLRSATRRGRDRDQERHQLGTVAHRLPELKDWRRRLQREVDRLRDHLCRHHVLELIYFSDEPESQLSPDTYLNLDNGGGNPNWHQEPMPSLVFQALFHKLTSIQHTTAELLSGRERVVVVLLMRLTETLIIWLSEDQEFWNVIEDGENSLGPIGLQQFVLDMQFIIQVALNGRFSSRHMRQVVNDVTARAVTAFAATGSDPHSVLQEDEWFLNAAQEAVRVLLEEWNTQVGSPTASISAQSTSSFRSHGSE*
>Phypa4-EXO84-Pp3c24_8390V3.fgen [Physcomitrella patens v3.3] [NOTE: Pp3c24_8390V3.1 reassembly]
MSFRNTPNYESPDDGSRRRELLLFEEEDFSPTSYVLDRLRPTEKEKETPWKAVVYRNFCACVGERKVNCSAANTKNDLKVMIAELKKLQRKSAKEMIKSMLSHYDVFIQASREVTGLEVDILKLRTLLRSRADVVLSLATMEWPVLDSKHSDISSDIHMGEGSITSKFDDKAKTFPDAFDVLLEERRIDLALSALEEGEDMIDKGYDSTNVEDNLNPVKSISAAVLHVALSERRIRLVNYLSDVCRQVSVRGVELRSAISALIRLGEGNRAHTLLLLAHRGRLEHKIHGLRPSGTSYGGAFTAALSQMTFSAISQAERDSLTVFGAIPAYASELVVWARGVTEIYAHQIKQHVLSSAAAAGGLRAAAECVQIAFGHCSLLEAQGLSICPLLAKVFRSSIEQALEANLKRIEESVTAMVSADDWMLTFHPQTPLFDSQLGRTRSVKRNLNRESVKLSCSAHRFNCMAQDFMAGVSPLVSMQLAGVALEGLAVRFNNYVDMLIKAVPDFSEVKREQTARTVVEQLGLLSNATALANELLPRSALKLLPGIEKSCEGILEKAQVKEADIESTFIPELKDWRQNLRKAVKRLQFHICKYHVKLLLYSADRNELQINPATYLILDVEETKTSLQPDCMPSLVFQLLFARLNSISEAAEVAFIDRGVVTPLLARLLEVFVIYMDEDKFWSTIEDCPSRIGPTGLKQFVLNMQFIIQMASSSGWGSRSLHSLLTGLTSRAVHAFAATGADPESVLPSDDWFLEAAHTAIQKLTEVWNQMSVPAEPVAEVN*
>Phypa5-EXO84-Pp3c14_1460V3.1 [Physcomitrella patens v3.3]
MSSGKPSVRSRPGSLSRAAPVRSVYDSYREEQEASLDRRSWSQSSSRSDSRSDSRSDSRSDSKRAGDAQKCVSKSEMDIRVVCEELTELQKTCADSMRKNAYENYGVFIRTSQEISDIEVEVTTMNNMLRSQTDLIRTLAGSGASLPLAESTERLSRDYFKDDDDDDEEPTDLAKRIELLPDSLDVLLTERRVDDALALLEEGEALAVRLSKANGGVESVNRDAVRQFEENLSERKSGLVVYLVDAVRQLTFRGSELRHAIAALDKLGDGSRAHTLLLQSHEERLKRNMNQLRQGGASYGGVYTTAVSQLVFSAIAQASRDSVAVFGEVPSYASELVLWATEVTEMCASVITRNVLLSSAASGSLRAALECVQIALGHCALLEERGLTLCPTLTKLLRPSVEQALQATLASILEDVGSLAANDNWTLDVSPQRGSRGFMSNLRLTTSGHRFLSLVQDFLEDYPALVSIQLGQGVLDCVVEIFEQYVQLLVKALPGQEVEEEGKRKVRIAASEDQQLSLLGNAAALVDELVGGAASTILPGGTQSSGDLRVSRTSSLTARSPELKDLRRQLQLHVETLKLNLCNGIIISLCYDDYESKLSATTYFQIDSDVPTWHENPTPTPLFQSIFQKLVSMHQVAGHVLAGKDRVTQLFLIRLTETFVKDLSTNPELWCPIEEDPGSLGPFGLQQFLFDMQFLTVVARNLRCLSRTVFQAISQEEERMKEAYKIGGAELTSALPDPAWLEAAVFDNFDHLMDQWFGLSGVAPRDVSDVQSVSSTRSND*
>Phypa6-EXO84-Pp3c1_20900V3.1 [Physcomitrella patens v3.3]
MASAKPSVRSRAHAPPSRAPPPPSARSTYDAYRDEQDRANERRGAGPKSSVDPHKGQSLGEKGIRRICEELMDLQKIHQNDMRKSVFQNYTVFIETSKEIADLETEITAMSNLLHSQAALIRTLAQSAASIPVKSSGGTLEKEYYKDDFERTDVVRRAELLPDVLDVLLAERKVDEAISLLDEGEALIADFYNGNGGAEGLSEDFINQLKMALAERTAGLAAYLAEAVQQPTVRGLELRSAISALDRLGDGSRAHTLLLQSHEERLKHSMNSLRQSGASYGGVYTTAISQLVFSAIAQASRDSVAVFGEVPSYASELVLWAGEVTEMCAAVVKRNVLLTSAAAGGLRAAVECVQIALGHCALLEERGLTLCPTLSKLIRPSVEQAMKANLTSIIEIVGSLAASESWIVDAPQRGSRGVGSNIRLTSSGHRFFSLVQDFLEDMPSLAGIQLGVVAMEGVADIFEQYIEMLIKALPAQEPEEESKRKVRVASNEEQQLSLLGNATSLADEIVAVAASKILPGGVQVLAGELNAPRSSTAAARSPEIKDLRRQLQTHVEKLKFYLCNGIIIGLCYDEYGSRLSATTYFQVDSDMPRWQEAPLPTVLFQSVFHKLISIHQIAGDVLAGKERITQLFLIRLTETFVKALSTSPELWGTIEEEPSSLGPLGFQQFLLDMQFLATVARNMGFLSRTVNQAISQEEERMKETYMTSGADLDSALPDPDWLQATVHDNFNNLLDQWNENMGFAPRDVSDVQSVSSMRSE
>Phypa7-EXO84-Pp3c2_19180V3.1 [Physcomitrella patens v3.3]
MAAAKPSVRSRNLGPSSRAPPPPNGRSTYDAYRDEQERDYGKKDVSSKCSADPYKGQSLGEKDIRRMCEELMDLQKIHQDDMRKSVFQNYTVFISTSKEISDLEGEITAMSNLLHSQAALVRTVAKSAASILLTSSGGTLAKDYHQDDSELTDAVKRTELLPDMLDMLLAERKVDEALALLGEGESLVSEFVDGNGGAEGLNEYVIKQLENALAERKARLAAYLSEAVQQPTVRGLELRSAISALNKLGDGSRAHTLLLQSHEDRLKHNMNSLRQSGASYGGVYTTAVSQLVFSAIAQASRDSATVFGELPSYASELVLWARQITEMCAAVIKRNVLLTSAAAGGLRAAVECAQIAFGHCALLEDRGLTLCPTLSKLIRPSVEQATKANLMSIIESVDSLAVADSWTVDTSPQRGLRGSNITLTTSGHRFLYLVQDFLEDMPPLVSIQLGGAALEGVAAIFEQYIDILIKALPGQEHEEEGKRKVRVASNEEQQLLLLGNATSLADEIVAIAASQIFPGGSQVLDYKAPRSTTVAARSPELKDLRRLLQTHVEKLKFYLCNEIIIGLCYDEYGSKLSAATYFQIDSDMPRWQDGPMPTALFQSLFHKLISIQQIAGDVLAGKERVTQLFLIRLTETFVKALSTSPELWEMIEEEPGNLGPLGFQQFLLDMQFLALVAKNAGFLSRNVNQAISQEEERMKETYIIGGADLESVLPDPEWLQGAVLDNFNNLMDQWRDRIGFAPRDVSDIQSVSSMRSE
>Selmo1-EXO84AB-Smo441646 [Selaginella moellendorffii v1.0]
MGSMRPSIRSKASGPVGQHLANGGIAREELSVFESESFDADSYVQGKCQSMSEKGIRKLCSELTELKRDSAEEMRKSVYANYSAFIQTSREISDLECELVSMRNLLTTQAALVHKLAEVQLPPMISENGGSLPHENGHVDDDSTSASETEARALLDVTDIYIAERKIEKALDALQRCEALLRPLKSSNSLEQLFMDQRLRLTELLTQFAKQPSIRSAELRSVISALDRLGDGPHAHTLLLYSHHDRLQRAIANLRPSGTSYGGAYTAGLCQLVFSHIAQAARSSTAVFGEQPSYASELVLWARGETENFVALIKKHVLSASAASGGLRAAAECVQIALGHCTLLEGYGLALSPVLTMMVKPSVEQALDANLRRIEDSVSVLAAADDWTLVQPPPRTGLRAASSILFPPHLKLSTSAYRFISMVQDFVDDVTPLTSMHLTSTTLDGVARLFDSFVHLLMRAMPAAIDDEDVPEITDNLSIKVADTDAEKLSLLANAAAMADELLPRTIVKILPLKDREESRMRRSLDKPATGVRSEHREFRRRTQRAVDKLRDRFCQKYALELIYTDEGESLLSADLYLGLDNDGDTANSAWLDDPMPSPVFQTLFERIKTIAAAGGDVMSGRERFVTVLLIRLVETVVLYLSSDQDFWEDIEDGPRPLGPVGLQQMVLDMKFAVQMAGQVNHSSLRHLRQLVEDLIARAIDAYAATGMDPYSVLPEETWFMGMAQEAIDRLSGGWSKDSASPTASVSANSISSLKSHGSP*
>Selmo2-EXO84CXC-Smo92329 [Selaginella moellendorffii v1.0]
MGADEALANDLRLLERDAFDIDQYIRSKCPLMSEKGVKKLRQELIDLKITCTEFSRSNVHRDYTYFIRATRDISWLETSLFRVRNLLSNQAAIIHCLLQQPQKSAELCAQDVSNPQFLQEEEGTKSSKWGQQFPELLDNLQILLAEKKTHKALDELEKGRVFFDENAPQKSEAAVIALNLKSMKERLAEELANSTMKASVCGVELRDTCSVLQKLGEGSRAHDLLLVSHRNRLLYNIKGLCRSKSSYGGAYTAALSQLAFSAISLALKDSAAVFNGNFSCGSELVLWARDITQEFVTLLKKYVLSSLAAAGGLRAAAECVHMALGHCFLLETQGLAICPYLSSLLKPSVEEAVSANVVRIGDNVIALAAADDWNLIQPLHDQRMGGRASYRTAEGIYVRLSSSAHTFNILIEDFLHGVKPLTRFQLAHSALEALCKIYERYVDLLIDALLPDGQILQKGNIKLAKTMSQKLVVLGNATALSEDILPKVSRSLLQCQESFNSSIDDEQQKEWKLYLQHTCEKLKSTICNILIKDILYDKDRELLTPDLYSEAADPEWQQNPFPSSPFEQLLFKVVALAKAGEDVFRGQEHVCLLLITDILTSVVTAIQHNKSFWSQVEEGPKTFSSIGLRKFVLDMQFVIEIATERSCTSDVMYKVVAGNIALASNAFALNGQDPMSVLPDDKWFLEASLAAYKRIVKA*
>Selse1-EXO84AB-GIMF01023933.1 [TSA: Selaginella sellowii]
MGSLRPSMRSKASGPVGAHIPNGHTTANGNHSLRDELSVFESESFNADSYVQAKCQSMNEKGIRRLCAELMELKKDSAEEMRKSVYANYSAFIRTSREISDLEGELVSMRNLLNTHTGIIHKLAEMRLPSMISENGSAAASDENGYADNDEENETVKLGREAESLPDLIDVYIAERKIDTALEALEKGDDLVSSLKLLGVREDRLSLLRDAYTERKVRLAELLTEFSRQPSIKGPELRAVISALDKLGDGPQAHALLLSAYHERLQHAIQGLRPNGTSFGGAYTAALSQLIFSHIARAARDSTRVFGYQTEYASELILWARNEVEKFAMLIKKYVLSASAASGGLRAAAECVQIALGHCALLESHGLALCPVLTKLVKPCVEQALDANLRRIEDSIAVLAAADDWVPQPPPSRAGTRAGAAIVFPPQLKLSSSAYRFISMVQEFLDDVMPLTSMHLTSTALDGVARLFESYIELLLRALPIDEEDDEITDNLNIKFAETDVEKLVLLGNAAALADELLPRAIAKIFPLAEDWARRDKHAGGVRSEQRDFRRKTQRAVDRLRDKFSRKSALELTCREAELSAAVYLSLDENEGNPPPEDGMPSLFFQELFHKFNALASAGSEVCPGRERFLTLVLIKLVDYVLLLLSTDEYFWEELEEGVKALGPNGLRQLVLDMHFCIQMAGQVNHSSLRHLNQLAGAIISRGMEAFAICGMDPNSVLPDTKWFLAAAQDAIDKLSADWIKEPVSPTASISAHSVSSSIRSHGSP*
>Selse2-EXO84CXC-GIMF01019011.12.13.1 [TSA: Selaginella sellowii]
MVLVKSMVRGEPLAADLCLLERDTFDTDKYIRSKCPAMSEKGVKKLRSEMTDLKNALVAFSRADVHAEYKNFIKLWLVLADQSNSRYIGAGNVAVQVEEDEADNGAEREEAKQPEFVQSEWEKRALALLDKLEILLAERKTEDAVTAITEGEKLLSKHEAEEPNADSLRVMLSSMKDRLVEALMEATRKPSVRGAELRAACSVLERLEEGPKAHTLILLSHHTRLLHRMKGLRRSGSSYGGAYTAALSQLTFSAIARALKDSVAVFGAPSSYGSELVVWARQVVAKFVVMLKKYVLSSAAAAGGLRAAGECVLIALGHCALLEKDGLALCPLLSTLLKPSIVQAVSANLKRIGESTLALAAADNWSIADPYPEPRTGRRPSRSADGVQLRLTSSALKFNVMIEDFLGGLEPLVNFQLAASVFLSLSQAYEHYVNFLIKALPLVDAMQAAGEERNLKTAETLPQQLALVGNAAALAEEILPGVIRRLAGRQVNYGKAIAGEPMASDEDGKEWRLELGQSVQNLRSMVCKVLLRDIAIDRQGKPLVTPHIYSVNEGEEPWHNEPVPSQVFQALFSKVSTIAKTGEEMLRGQEAICSLLITELLISVLRSISSDEEFWQEMEEGQSGFTPLGLNMFVLDMQFVVHFASEGHYSTELMYKTVAELIARATNAFALQGGDPMRILPEDQRFVEASQVAFEKLACV*
>Isota1-EXO84AB-Itaiw_v1_scaffold_47.fgen [Isoetes taiwanensis]
MAAVMASLKSSRSKATNPAATHLQNGSMVPNGGHVLKEALSVFESETFEENKYVEVKCQSMNEKGIRKLCEELLELKKDSAEEMRRSVYANYAAFIRTSREISDLESELLSMRNLLSTQATLIHTLAEVQFPSLRVSEDSNGFEENGFVGNDVENSEVDKRAQALPDIIDVYLAERKVEEVLLCLEEGEKLISDGASGKNILTMDTTNFLENALTERKVRLAEQLTQAVKQPSIRGTELRAAITALYRLGDGPGAHTLLLNSHHERLQHNMRSLRPTGSSYGGAFTAALSQLVFSTIAQAARDSAIVYGEEPAYASELVLWAQTETEKIAMLIKKHVLSSSAASGGLRAAAESVQIVLGHCSLLEAEGLALCPVLSKLLKPSVEQALAANINRIEESISVLAAAEDWVLAHSSVPTRSGMRTSVSSFAPHKLSISAHRFNSMIQDFMDDVAPLVSMHLAATTLDGVAHLFESYISMLIRAMPASLDDENEMGKLDTRPVKLAQTEAQQLALLGNAAALADELIPRASLKLLPTQKDEPRVSSRRHTDKQAGGASRFPEQRDLRRRLTRALDKLRNTFCQQHALDLIYGNEEAEPLFSAEMYIKLDNSNVSSTWHQNPMASPFFQALYDKVRLLLEVAADVLPGKDRIVTQLAMRFTETILVWLSDDQDFWEDIVDGPRPLGPIGLQQFMLDMQFVSEMAKRGHYSSRHMRQVIGDIISRAIEAFAASGLDPDSILPDDNWFVATAEDIFSKLSPKETGSPTASISTHSVSSFRSHGSP*
>Isota2-EXO84AB-Itaiw_v1_contig_254.fgen [Isoetes taiwanensis] [NOTE: with gaps, Isoetes tegetiformans Isote2 better]
MASQMGATRKPRSGPRSGEQTKVSAQDLAVFEAENFNPDAFMQSRFRSANEEGIRNLCQKLLELKKLSTEEMRRSVYANYGAFIRTSREISDLENELSAMKKLLTTQATLTHTLSELEVPLQETQYSKDSNTEADGMGDSELGKHAQSLPDIIDVHLIERNVEAALRCLDEGNELVIEGLSSSNSSDVAIATSLKNALLERRILLADQLTQAAKQPCIRSAELRSVISALHRLGAGVDAHKLLLSSHHERLQSSIRSFMRPINSSYASRDSTTIFQEEHAYGSALLSWAQTETENFATLLKKYVLSSSMALGSFHAAVEAVAIALGHCSLLEAEGLALNPALLKLLKPSVEQALAANIKRIKDSLHAFVAADDWTLGNAPTSTGFGSHEYNMYSNASLTPNLKLTTSAHRFNIMVQDFMEDMAPLTSMHLAATTLDAVSSLFEEYVSMLIRAMTASDSDEVETALINRAETEAQQLAVLGNAAALADELIPRASLKLIPPQKDEAQRRSDKQADNLCNEFCQQQALNLIYAEDGEPQLNAEVYLRLDDKNENSWHENPMPSIFFQKLFEKVSMLQEVGTDIMIGRGRLVTILLMRCTEAIVLWLCDYQEFWEEMEGGPTPLGPNGLQQLMLDMQFVNQMAVQGHYGSRRMRQAISDSISRAIGAFEASDIDLDSILPEDSWFITVAKDALRKLSISSKEPLSPTSTHSTLSM*
>Isota3-EXO84CXC-Itaiw_v1_scaffold_13.fgen [Isoetes taiwanensis]
MAMVWEADIVEDFRLFETELFDCDAFINSKCKSMSEKGVRKLYGDVLKLRHAFVDHARRSVHADYASFMRITNDIANLESCVLLLRSLFSCQVGAVHVLEEGVSTVSASLSNRSSIFSCQRNEVISPHNSIFLPHLDYCAFLEKLDVLEVLLAERNIDKALVVLEEARSWLAKHSKKLSPSNLTSFHASLTSMKDRLIDYLVEATKKPSVCGNELRQSMSALKKLGECHHAHSLLLKCHSARLNHHVKGLRRRGTSYGGAYTAALSQIFFSAIAQAAKDCDIVFGENKGYGSELLLWAFHVLEEFVAFLEKHVLSSAAAAGGLRAAAECVQIAFGHCSLLEKQGLSLSPYLAKLFKPSVEQALNANLNRIEESITAHVAADDWSLSNPVSSLRAFGSARYSQGHCATLKLSSSAHMFNHMIQDSIEAVAPLISNQLSGPMIGALDRLFGLYVDLLMTAIPKYDSTTDHNISMKLKSRNVQIATSLEQQIVILGNALNLAEQVLPCVVTRFVQLQQNITTDTLRQNKGPLIKQKEIKLHLQQASEKLQDFICSQYAEDVIKDRTGRERLEPETYTNLHVEGNDKQEWKESALPSHFFQELYRKSKSIVKTAREMLRRENGIVKHILRRLIERILIWLLDNETFWEGMVGTAGLTETGFEQFVLDMQFLDHMAHEECFSSKWISEAISDLIALASHAFSLNGGDPARPVQWQIDLSFVGASLGGNA*
>Isote1-EXO84AB-PKOX_2101293 [TSA: Isoetes tegetiformans]
MAAVMASLKSSRSKATNPAATHLQNGSMVPNGGHVLKEALSVFESETFEENKYVEVKCQSMNEKGIRKLCEELLELKKDSAEEMRRSVYANYAAFIRTSREISDLESELLSMRNLLSTQATLIHTLAEVQFPSLRVSEASNGFAENGFVGNDVENSEVDKHAQALPDIIDVYLAERKVEEVLLCLEEGEKLISDGATGKNILTMDTTNFLENALTERRVRLAEQLTQAVKQPSIRGTELRAAITALYRLGDGPGAHTLLLNSHHERLQHNMRSLRPTGSSYGGAFTAALSQLVFSTIAQAARDSAIVFGEQPAYASELVLWAQTETEKIAMLIKKHVLSSSAASGGLRAAAESVQIVLGHCSLLEAEGLALCPVLSKLLKPSVEQALAANINRIEESISVLAAAEDWVLVHSSVPTRSGMRTSVSSFAPHKLSISAHRFNSMIQDFMDDVAPLASMHLAATTLDGVAHLFESYISMLIRAMPASLDDENEMGKLDTRPVKLAQTEAQQLALLGNAAALADELIPRASLKLLPTQKDEPRVSSRRLTDKQAGGVSRFPEQRDLRRRLTRALDKLRNTFCQQHALDLIYGTEEAEPLFSAEMYIKLDNSNVSSTWHQNPMASPFFQALYDKVRFLLEVAADVLPGKDRIVTQLAMRFTETILVWLSDDQDFWEDIVDGPRPLGPIGLQQFMLDMQFVSEMAKRGHYSSRHMRQVIGDIISRAIEAFAASGLDPDSILPDDNWFVATAEDIFSKLSPKETGSPTASISTHSVSSFRSHGSP*
>Isote2-EXO84AB-PKOX_2004337 [TSA: Isoetes tegetiformans]
MASQMGAMRKPRPGPRSGEQTKVSAQDLAVFEAENFNPDAFMQSRFRSANEEGIRSLCQKLLELKKLSTEEMRRSVYANYGAFIRTSREISDLENELSAMKKLLTTQATLTHTLNELEVPFQETQFSEDNNSEADGMGDSELEKHAQSLPDIIDVHLIERNVEAALSCLDEGNELVIEGLSSRNSSNVAIATSFKNALLERRILLADQLTQAAKQPCIRNAELRSVISALNRLGAGVDAHNLLLSSHHERLQSSIRSLRPINSSYGALYTTSLSQLVFSTIARASRDSTMIFHEEHAYGSALLSWAQTETENFATLLKKYVLSSSMALGSFHAVVEAVAIALGHCSLLEAEGLALNPALLKLLKPSVEQALAANIKRIKDSLSVFVAADDWTLGNAPTSTGFGSHEFNMYSTASLTPNLKLTTSAHRFNIMVQDFMEDMAPLTSMHLAATTLDAVNSLFEAYVSMLIRAMPASDSDEVETALINRAETDAQQLALLGNAAALADELIPRASLKLIPAQKDEPQRRGDGIGRPEQKELRRRLQRTLDNLRNEFCQQQALNLIYAEDGEPQLNAEVYLRLDDKNENSWHENPMPSIFFQKLFEKVSMLQEVGTDIMIGRGRLVTILLMRCTEAIVLWLCDYQEFWEEMEGGPTPLGPNGLQQLMLDMQFVNQMAVQGHYGSRRMRQAISDSISRAIGAFEASDIDLDSILPEDSWFITVAKDALRKLSISSKEPLSPTSTHSTLSM*
>Lyccl1-EXO84AB-GWHBJYW00000211.fgen [Lycopodium clavatum] [NOTE: EVM0015249.1 reassembly]
MAHVKPSVRSRAANPSQQLVNGVPVGGGVVAVEELAVFEKESFNADSYVQSKCQSMSEKALRKLCSELLELKKASAEEMRKSVYANYGAFIRTSREISDLESELLAMRNLLSTQASLLHGLADGVQFSNLTGDGSMHLEANGYLGDDVLTSAAEKHAQALLDILDVCLCEKKVEEALAALDEGDKLMSDGSNGLSSTAVKTYQAALAERKARLAEQLAKAAEQPSTRGTELRLAISALDRLGDGSRAHTLLLNSHHERLKYEIRDLRPSSTSYGGAYTTSLSQVVFSSIAQAARDSVIVFGEQPAYASELFVWASGETEQFGFLLKKHVLSSSAAIGGLRAAAECAQIAIGHCALLESQGLALCPITSKLVKPSIEQALKANIKRIEESVSALAAADDWVLKYTPATRSSSTRASLSTGVGLSSHLKLTLSAHSFNSMIQDLVDDVAPLVSMQLGGMTMDALGQLFEVYVNILLKAMPMPIEDETSLEISVKIAETEAQQLAVLANAAALADELLPRASLKLVPLQHNISKDDLRTVSQRNADKLMARVSRLPEQRDWRRRLQRGVDKLRDHFCQQHALGLIYSEDGEPQLCTEMYLKLDNRGDESYWQQEAMPSPIFQALFEKLNTIAEIAAEVLTGRERVVTLLLMRLTETVIIFLSNDQEFWEELENGPQPLGANGLQQFVLDMQFVIQVASQGRYSSRNMRQVISDIISRAISSFSASGIDPNSVLPEDEWFLATAQDALRKLLVGWSKGATNDREPNSPTASTHSSLRSHGSP*
>Lyccl2-EXO84AB-EVM0000859.1 [Lycopodium clavatum]
MGSVKPSMRSRVLNPSGPLSNGGDLHGNGNSAALSEKLAVFERESFDADSYVQTKCQSMSEKAIRNLCGELSDLKKVSAEEMRRSVYSNYSAFIRTSQEISDLESELLAMRTLLSTQTSLIRGIAQGVQLPSLVNGDAVELPQENGELLDGVQLSSVEKRAQALPDILDVLLAERKVDEALLALDEGEKLIAKNRGKQSLRPAIADKLHISLAEHKKRLADQLAKDVQQPSIRRAELRAAISALQKLGDGSRAHTLLLNSHHERLKYETRDLRPRSSSYAGAFTVALSQLVFSRIAQAAKDSVSVFGEDPLHGSELVMWARSETQQFVSLIKKHVLSSSAAAGGLRAVAECVQIALGHCVLLEAEGLSLCPILSKLIKPSVDQALEENVRHIEDSIKVLAAADDWELSYTPAVRASGRTGQATSAGYSSQVKLSVSAHRFSCMVQDLVDDIILLPGMQLVGPTLDRLGHLFETYINLLVKALPMPIEDEAVESTDVRWMRIAETEAQQLSIIGNAAALADELLPRATLKLVPGHHLSKDDMRLGSRRSMDKQVDGAFRLPEQRDWRRRLQRGVDKLRGHFCRQHALDLIYSEDGEPQLSLEMYLQLDVSGNGAFKQQELMPSLFFQALFEKLNSIAEEAAEVLPGRERVVTLLLMRLTETVVLWLYDQDFWEDIEDGPRLFSAKGLMQFLLDMHFIIQVASQGHYYSRNMRQNIADIISRAINAFAATGIDPNSVLPEDEWFSATAQDALRKLLVVWSRGISNDRAVHSPTASSPSVRSHGSP*
>Lyccl3-EXO84CXC-GWHBJYW00000990.fgen [Lycopodium clavatum] [NOTE: EVM0014006.1 reassembly]
MARKKASSAAAASAATPVPVRVDALAQELPVLESDSFDCNAYIHSKCHPISEKGVRILYSEVLQLKRQFADIVRKNVYANYTSFIWATQTIADLEGSLHGMKNLLSSQAAGIQSLRDSCPLSILLTNDCETIVEESSFSEDEPDLSDVEQSARGLQDHLEVLLAEKKVDEALAALKMGEQMVKKQDIETTRGSLSPTTLASLQVMLSYMRDRLVKELVEATQKPSVRGTELRAAVSALDRLGDGPHAHSLLLSSHLERLRHHIKSLRPSGTSYGGAYTAALSQLVFSAIAQATKDSEAVFGQKNGYASELFLWACQVIQMFVVLVKRHVLSSSAAAGGLRAAAECVQIALGHCLLLENQGLVLCPFLSSQVRPSVKQALQANVKRIAENVTALAAADDWVLTSFPRKSRTRRQSLCSIADSALTSRFHLSSSAHNFYSMIQDFLEGVSPLTSLQLDRPTFDALTYLYGKYVKLLIKALPKAPGPNVRFVQEKAGFRKVSAAGTLNEQLALFENAVVLAALLLPDAAAKLTKEQKENFRCPSSRRQESSRVFSLSNEKDWKLIVQQVLDKLCNCICTVYASEIIHGKEGEAQLKPAAYAQLEKIGKVDKWQKDAMPSQIFQILFHKLSLISQAALEVISEKERVRSFLLKCLVEKVVAWLSKNTGFWKVLEEGPHTLGLIGLHQLVLDMQFVTFIASDGGYTSKMLQECASDNIARACNAFALNGGDPIGEICDDIWFLDASMKAKEKLCKVWTDNGSLKV*
>Dipco1-EXO84AB-Dicom.09G002400.1 [Diphasiastrum complanatum v3.1]
MAHVKPSVRSRAANPSQQLVNGVGVGGGAVAVEELAVFEKESFNADSYVQSKCQSMSEKALRKLCSELLELKKASAEEMRKSVYANYAAFIRTSREISDLESELLAMRNLLSTQATLLHGLAEGVEFSNLTGDGSMHLEENGYLGDGALTSAAEKRAQALLDMLDVCLCEKKVEEALAALDEGDKLISDGRNGLSSTAVKTSQAALAKRRARLAEQLAKAAEQPSIRGTELRSAISALDRLGDGSRAHTLMLNSHHERLKYEIRDLRPSSTSYGGAYTTSLSQLVFSSIAQAAKDSVIVFGEQPAYASELFVWASGETEQFAFLLKKHVLSSSAAIGGLRAAAECAQIAIGHCALLESQGLALCPILSKLVKPSIEQAFKANVKRIEESVTALAAADDWVLKYTPATRSSTRTSLSTGAGLSSHLKLTISALSFNSMIQDFVDDVAPLVSLQLGGMTLDALGQLFEVYINILLKAMPMPIEDETSLEIFVRVAETEAQQLAVLANAAALADELLPRASLKLVPLQHNISKDDLRTVSQRNADKLMARVSRLPEQRDWRRRLQRGVDKLRDHFCQQHALGLIYTEDGEPQLCTEIYLKLDNQGDESYWQQEAMPSPIFQALFEKLSTIAEIAAEVLTGRERVVTLLLMRLTETVIIFLSNDQEFWEEMENGPRPIGANGLQQFVLDMQFVIQVASQGRYSSRNMRQVISDIISRAISSFSASGIDPNSVLPEDEWFLATAQDALKKLVVGWSKSGANDREPNSPTASTHSSLRSHGSP*
>Dipco2-EXO84AB-Dicom.01G013900.1 [Diphasiastrum complanatum v3.1]
MGSVKPSMRSRVLNPSGTLSNGGALHGNGNPAALSEKLAVFERESFDADSYVQTKCQSMSEKAIRNLCAEFLDLKKVSAEEMRRSVYSNYSAFIRTSQEISDLESELLAMRTLLSTQASLIRGIAQGVQLPSLVNSDVVELPQENGELDDGAQLSSVEKRAQVLPDILDVLLAERKVDEALVTLDEGEMLIAKNRGQQSIRPAIADKLQISLSEHKRRLTDQLAKDVQQPSIRRAELRSAISALQKLGDGSRAHTLLLNSHHERLKYEARDLRPRSSSYAGAFTVALSQLVFSRIAQAAKDSVSVFGEDPLHASELVMWARAETEQFVFLIKKHVLSSSAAAGGLRAVAECVQIALGHCVLLEAQGLSLCPILSKLIKPSVDQALEKNVRHIEDSIKVLAAADDWELSYTPAVRGSGRTGQATSTGLSSQVKLSISAHRFSCMVQDLVDDIILLPGMQLVGPTLDRLGHLFETYIDLLVKALPMPIEDEAVESTDFRLMRIAETEAQQLAIIGNAAALADELLPRATLKLVPGHHLSKDDLRTGSRRSMDKQVDGAFRLPEQRDWRRRLQRGVDKLRGHFCRQHALDLIYSEDGDPQLSLEMYLQLDVSGNGSFRQQELMPSLFFQALFEKLNSIAEEAAEVLPGRERVVTLLLMRLTETVVLWLYDQDFWEDIEDNPRPFGAKGLMQFLLDMHFIIQVASQGHYYSRNMRQNIADVISRAINAFAATGLDPNSVLPDDEWFIATAQDALRKLLVVWSRGISNDRAVNSPTTSTPSVRSHGSP*
>Dipco3-EXO84CXC-Dicom.07G049400.fgen [Diphasiastrum complanatum v3.1] [NOTE: Dicom.07G049400.1 reassembly]
MARKKASSAAAASAATPVSVPVDALAQELPVLESDSFDCNAYIHSKCHPISEKGVRKLYSEVLQLKRQFADIVRKNVYANYTSFIWATQTIADLEGSLHGVQNLLSSQAAGIQGLRDIFPLSTLLTNDHETIVEESSFSEDEPDLSDAERSARGLQNRLEVFLAEKKVDEALAALKMGEQMVREQDRKNLRGSLSPTTVASLQVMLSYMRDRLVKELVEATQKPSVCGTELRAAVSALDRLGDGAHAHSLLLSSHLKRLRHHIKNLRPSGTSYGGAYTAALSQLVFSAIAQATKDSGAVFGPENTYASELFLWACQVIKMFVVLVKRHVLSSSAAAGGLRAAAECVQIALGHCLLLENQGLVLCPFLSSQVRPSVKQALQANVKRIAENTTALAAADDWVLTSFPRNSRTRRQSLSSITDSTSTPRFQLSSSAHNFYSMIQDFLEGVSPLTSLQLARPTFDALTYLYGKYVNLLIKALPKAPGPNVRFLQEKAAFRKVNAAGTLNEQLALFENAVVLANMLLPDAAAKLTKDQRVYYRYPSSRRQGAPRVLPPYSEKDWKLNVQQVLDKLCNCICTVYASEVIHGKEGEVQLKPASYAKLEKIGTVDKWQKDAVPSQIFQILFHKLCLISQVASEVVSEKERVTNFLLKCLVEKVVDWLSKNIGFWKVLEEGPHILGLIGLHQLVLDMQFVTYIASDGGYTSKMLQECASDNIARACNAFALNGGDPVGVLCEDKWFLDASKKAKEKLCKV*
>Cerri1-EXO84AB-Ceric.1Z000400.1 [Ceratopteris richardii v2.1]
MGSLKPSVRSKGGLPTGPPVANGNVPHLEAETLAEELRSFKIDKFDAEGYVQSRCQTLNEKGIRSLCAELVRLKKASAEEMRRSVYANYAAFIRTSQEISDLEGELLSMRNLLSSQVSLVHGLVDGVQLDSLPNGTNIVSKISTFSEDQSPHTEEETRLHAISDTLDVLIAERRTDEALNTLFEGEKLLVELSGKENNTANPFQTLIAEHRARLREQLVQVARQPSTRGHELRSTVQALYRLGDGSCAHTLLLTAHSQRLQTIVQELRASGTSYGGTYTAALAQLVFSTISQAAKDSRMVFGEQADYASELVLWASEETAKCAALLKRHVLLSAAAAGGLRAAAECVQVALGHCSLLEQQGLALCPTLLKLFRPTVEHALQTNLRHMEESVSVLASADNWVVFHASGPGNRTHLSGSLFSQSKLTSSAHRFQALIQDFFDDGTPLVNLQLGGLMLDGLVQVFESYIELLMLAVPGPVDESLAAQMDHRTVKLAYSESQQLGLLANASALADDVLPRVAVKLLSSQLANGKEDFRKRPSERVAPPLRTPELKEWRRRWQRIVDKLRDYYCRQQVLDLMFTEDEANFNVDIYLGLDDENGNHDPLPSPIFQQLFFKLNKLSNVAADIMPGRERMIAMLLMRLVETFLIFISEDEEFWEEIRNGHRILGPAGLQQFVLDMQFANQIAAHGRYLSRQIKGVTAEIITRAVDAFSRTGLDADSALPENEWFLMAAQSSLQKLLMEFSRELPSPTASLSARSMSSSRSHGSP*
>Cerri2-EXO84AB-Ceric.27G052400.1 [Ceratopteris richardii v2.1]
MDAPGISPRLRGLNPSLVNGTHPDDRHHSETELLINELRSSKLKRTEGRVFLDSKYVTTTEKGLRNLCMELTSLKKKSIEEMCQQVYANYGAFIRTSQELSELEGEIVDMRTLLSKQASLVHGVVDAVQLDFIFNELDIASESSQLLEDNQTLSQDFQLIIENLDVLIAERRFDEALCALSDGEDLILGMSEDDETFITHSQTLLSKRKINLIHQLIDVVEQPSASRHEVHTAILNLCKLGDSVHAHSLLLNVYKQKLHSNIQGLHTLPSCYGGTYTYTLSQCVFSALSQATKDFQRLFSEEGNYASGLILWVSDELAAYASLVEKHVLQAASATGCLHAAVECVQTALNYCSLLEDDGLVLRPTLLKLLQPSVEKTLNARVLHIKDSIAAIASVDGWEASLPSGLVNQQSTGGYLTDIKLSKSAQMFQKMLQDFFEDAVPLSNMQLGGLLLDNCSYLLEYYTDILSKAIPKPRFEASSNSKDTVLAETEHQQLCLWSNVSAFAEVILPREEARKRAQTTGTSVRGIESREWKRKLQRSVDSLRNTYCRNQVLDLFFNEEGLPNFTADTYLLLEDDIDMSQAMPSPLFQELFLKLNKLNQVAGNILEGRERTTASLLSKFLEVFLIFILEDQDFWEGMRDGSKPLGKVGLQQCLLDMHFIMQMATQGHYSTRKITAVVQEIYNQAVESYQGEGTDPYDFLPENEWFMEATARCIEVLSLKSKGQNL*
>Cerri3-EXO84CXC-Ceric.36G055400.3 [Ceratopteris richardii v2.1]
MEAVGRSVRSKPKPATDSTSSNHPDVDDLESGAMPGFKYIEPQYQSLTEKGIRLLCAELLELKMASAEEMRRNVFANYTGFIKTSQELSELELELTAMQKFINVHALLVRELFEGVQLQTLPNTINDNNSSQSREHKEDKDTDIDNQFHDLLDEFDVSLMELRIDDAVNLLSEVENMVIKVQNDEMDVTISAHFSSIYAEKKSRLVTHLLQISFATHGSEVHELVSHLNKLGEGAHAHTLLLKSYHSRIQNSVSSICPNCCWYAGAYVSNLAQTYFSIIRKASYDSIKLFGNAPGFASELIIWACKETEDYVMLVRKHIQSFSAAACGFNAVVDSVRISIGYCSLLEDQGLSLRSLILRLFKPCVEGALEKCLRRIEDVIMVCTSTDNWVPTEKALLPFSDPDFHDSYSYIKLSISAHKLLMMVQGLLNDATFMVSTQFVKSILDGIFNIFSFYNELLIKALPRLDGMEDPVLKDDGINVVCAENEAQQLVILGNVTALADELLPLSILKWQESLCNAPNNDIYEKAEIQLAEVKGWRKSLKRLVDEVRDTICEQHILELLFDEEEKPLLTADLYLCLQDEEASVWPLNPMPSFPFQALLRKLHGLEQRARNVLSGRERVIIMLFTRLIEAFSMWLIKDEFFWGILEDETKPLTRFGLHQFIFDMQFVVEIASAGQYASKKMHNTISTMVSRAKNIFLASDGATESGCQKVEWFSENAKLAMREIFDEMLNSEADNQGYQECSTDV*
>Cerri4-EXO84CXC-Ceric.16G058800.1 [Ceratopteris richardii v2.1]
MKRDVPLSIFRVRTFDCSKFVHFYCMPPDEQGMRRLHSELMRLKRISSEEMRSNVMSNYQALIRTLQKLAGLEGCLTCMESLLLSRSILVRKLMTYNSASYIITQEKSQLSDDFDECSLSKTFLKTLDQIDVFLLEQKTEDAVKALQGGKDIYESHKDNLTICMAKSFQMNLDERRSKLINQLVGATKKISVQCIEVRAAIAALNQLGEGVMGHNLLLELYHKRIKAGISDLNPSGTLYGGLYTAGLSQCVFSGIVNAINTSSVIFGENSQFSSNLVLWARKETREFVSLLIKHVLLVSYGLKAMVECVRIAYGHCLLVDSKGLSLYPFLSQALRPTISCVLQRHLKHIQESVVYLAAADYWVLEIDYKFRDVKPMAVSQKYLHRSKGEKSILFFEPPEKLTSSAYHLDMLTTSFASDSAFLAKLHLDGVLMNNLALLFRFYMQLLKRALTTCNIGNGHLLQNAQSMEQQTAILVNATVLTNDRFPCCSYIIIGEIFGDKERFVTNEDFMHYLETYRPHLCGELIRIQSCFSKIQKERFLEEFSYLLTSDVYIYFQCSSQKSIIGDEVRRPSAFFEELFVRLSTISGIVSKVIKRWRCVVSLPLLNILKGVLLWLKTSEDFWTGIEANKEHLIPEGCVQMVFDLHFVTRFALEGQYMSKSVKNIISDLICAIQDIYAQQHYDPQSFMPTDEWFIRETHKALHDVALRRIQ*
>Ptevi1-EXO84AB-GGXV01239013.1 [TSA: Pteris vittata]
MGSLKPSMRSKAAPPAVANGSVPHLEAESLTEELRAFKTDRFDADSYVQSRCQTMSEKGIRNLCSELVRLKKASAEEMRRSVYANYAAFIRTSQEISDLEGELLSMRNLLSSQASLVHGLADGAQLDSLPNGTSIASDAPTSSEEHLSHSEDQTHFYALSDTLDVLIAERRIDEALSALFEGEKVITDLSDKERNKSLFLRTLLSERRARLREQLVQVARQPSTRGRELCATIQALYRLGDGPCAHTLLLTAHSQKLQNNVQELRASGTTYGGAYSAGLSQLVFSTISQAAKDSQLVFGEQAAYASELVLWASEETANFASLVRRHVLLSAAAAGGLRAAAECVQVALGYCSLLEQQGLALCPTLLKFFRPTVEQALQANLRHMEESVSVLAAGDNWVVYHASGTARMGNRAHVSGTLFTQSKLTSSGHRFQALIQDFFDDVAPLVNLQLGALMLDGLVQVFESYIELLMMAVPGPLDDSLAAQVDQKTVKSADSESQQLGLVANASALADDILPRVAAKLLPSQSSSATRTAAASSRTSELREWRRRWQRMVDKLRDHYCRQQVLDLMFTEDVANFSVDVYLNVEDDNINLDPLPSSIFQQLFFKLSKLSHVAADIMAGRERMTAMLFMRLVETFVIFVSEDQEFWEEIEDENKAFSPAGLQQFVLDMQFVIQIASHGRYLTRHIKAVIADIITRAVEAFSRTGLDPNSVLPENDWFLMTAQNSVQKLLMEFSRGDLPSPTASVSAHSMSSTRSHGSP*
>Ptevi2-EXO84AB-GGXV01046478.1 [TSA: Pteris vittata]
MDSPKPSVRSRALHPSLANGTHPDDHHHAETELLIDELRSAKLKRLDGRIFSDSKYLTTSEKGLSNLCTELSSLKKASSDETCRQVYANYGAFIRTSQELGELEGEILNMRTLLSEQASLVNGLVDAVHLDFIFDERAIDSEGVHFSEDNQTSSSQDFEVALDTLDVLIAERRVDEALAALFEAEEIIMDMSENDQAGDSLIMQLQTLLSERRVRLTDQLIEVVQQPSTCRRELRAALSSICRLGDGPRAHSLLLEVHKQKLNSNVQGLRASSTCFGGSYTFTLSQFVFSAVFHAAKDSQFLFGEEAAYVSELLLWVSNEVADFASLVVRHVLEPASASGCLHAAVECVQTALGYCSLLENEGLMLCPTLLKQFRPSVEKTLQVYVLHIKDSVSSLASVDDWVVSLPSAGPVTHIKLSKSAQKFQKMVQDFFEDAVPLSDMQLGGMLLDNCAYLLDCYVDILMKAAPKPRFDTSLDCKGIVLAETEHQQLALWANASAFAEEILPREEARKRAQSTASATRGAETRDWRRRLQRSVDRLKDLYCGSQVLDLFFNEEGLPNFTADIYLLVEDDTDISQAMPTPLFQELFFKLSKLSQVATDVLVGRERTTTALLSKLLEAFVMIILEDQGFWEGIEVGTKPLGQAGLEQFMLDMHFIIQIATQGHYSTRKMKTVVLEIINRAIDSFNTDGLDPYSILPENEWFLEVAAGCIERLSRQKLG*
>Ptevi3-EXO84CXC-GGXV01212506.1 [TSA: Pteris vittata]
MEPVKHSVRFKPTPIADSPISNDTDLDDLDSEMISAVGYVEPKYQSLTEKGIRLLCSELLELKKASAEEMRKNVFANYAAFIRTSQELGELELELTTMQTLISTHAVLVRDLLEGVQLQSTPSMIGDTCSGKQSIEEDGERNMEVENQFRALTEVFDVSLAECRIDDAVNALSEVERMVFELHNGELGSATTAHFNSTFAEKKARLVTRLLQTSMAVHGAELRTLVSHLNKLGEGAHAHTLLLKSYHLRIQNGVKSLHPTCSWYAGAYVSNLAQLYFSMILQASYDSLNIFGNAPSVASELVLWACQETEDYVMLVKKHILSLSVAACGISAVVDSVQISIGYCTLLENQGLLLCPLILKSLKPCVTGVLEKCLRRMEEAIVVYSSSDNWILNEEALLTVSQVGGKADLSSSIQISCSAHKLLMMVQGLLKDATFMISSQFVNSILEGVLNVFGFYIKLLVKALPHVDEADDRVQLDDGMKLVSAESETQQFVILGNATALADELLPLSILKWQESVCMEADKHVEERAGVQLLDLKDWRRRLQRIVDELRDTICEQHVLEILFDEREKPLLTADLYLCMHNEEKASAWLQNPMPSSPFQALLTKFHGLEQEARNVLAGRERVVIMLFMRLTEAFAMWLSKDEFFWGSLEDESKPLALLGLQQFVFDMQFVVEIASAGRYASRKMHNTISAMVSRAKGALLASDADATSDLQEMEWFEENAKRAMDLILDNISHAESNKQDDPKSPSEIESQEEDSNLQV*
>Ginbi1-EXO84AB-GHLL01199229.1 [TSA: Ginkgo biloba] [NOTE: Gb_05065]
MGSLKPSMRSRASAPSGPVTANGTVHDDVVLLTDKLKVFKMDNFDADNYVQMKCQSMNEKEIRQLCTHLLDLKKASAEEMRKSVYANYSAFIRTSKEISDLEGELLSIRNLLSTQAALIHGLAEGVHMDLLPNGTAGSLIRDSSISKDREPSDLERWSLELPDILDVLLAERRVDEALAALDEGEQVALDARQKGSLSPIALASLQTAISDCRNRLAEQLAEAAHQPSTRGAELRAAISALKRLGDGPRAHTLLLNAHYQRFQYNMQGLRPSSTSYGGAYTAALSQLVFSAIAQAASDCVAVFGEESAYASELVMWSSKQTESFALLVKKHALASSAAAGGLRAAAECVQIALGHCSLLEARGLALCPVLLKLFRPSVEQALEANLKRIEESTAALAAADDWVLTHSPASTRPFSRGSNASTTGGMAYQLKLSSSAHRFNSMVQEFFEDVAPLLSMQLGGPTLDGLTRVFNSYVSLLIKALPGSIEDDGSLEVSGNKLVRLAETEAQQIALLGNAAALADELLPRSALKLAPSHQASGKEDQRKRTSERQNRLPEQRDWRRRLQRTVDRLRDSFCRQQALDLIFTEDGDAQLSADMYMNLDGSGENPYWHQDDFPSPIFQELFAKLNRLAHIAADLLSGRERVITSLLMRLTETVIIFLSDDQNFWEDIEDGPKPLGPLGLQQFVLDMQFVIQFASQGRYLSRHMHQVVKDIILRAVNAFANSGMDPNSVLPEDDWFVDVAQEAVLKLTGKSRSGNGDREPNSPTASVSAQSMSSVRSHGSS*
>Ginbi2-EXO84C-GHLL01193886.1 [TSA: Ginkgo biloba]
MMEMLRKKEGMGSLGHSNYSSDEENNSPQWITAQINVDSQYQSLTEKGIRCLCSQLLDMKMASAEELHSNVYSRCSEFVRISQELVDFERELIELKKHISTQGDLVHELTKGLYCEALSNEAWTVAAAEPRNLEDSSSFSNSNFCEEPSCSELETHTNSLSEILDVLLAEHKVEEALDVLDIEERVFAEVQKTEDISSSGVLLYQSIVTERKCRLAEQLVEIAEQPAVCRSELQKALSGLIRLGDGRRAHALLLRSYHSRLQNSIKSFVPNSVFISETYTTTLAQLVFSAISQAAKDSLAIFGESPEYVSELVLWAQKETKQFIQAVKKYVSFSEAGGGVRAACVCVQASVSLCSLLEIQGIKLCDYLIKLIRPYVEGVLEGNLKRVEETVQCFAANDDWILTSPVTDLSMDHGSHLPIAVGLKHHFKLTSSAHKFIIMVQDIVEDMTPLASVHFGGSILEGLACLFDSYINIFIKAIPCPTEDENSMDCKDNPNLFWAETEAQQLALLGNASALADELLPLSVSKISAQQIGNQEDSCKGTPETSKLVTSHPMERKDWRRHLQRAVDKLRDHFCRQYVLGLIYSREGNAQLSGNTYLNERSEDLFWDPNPMPSSPFQALFTKLNQLAQLAADVLVGRDKVVKHLLMRLTETVVIWLSNDQEFWEVIEDDSAPLSPYGLQQFILDMHFITQIAVSGCYSSRHMHQIVSPIITRAINVFSSRGIDPHSALPEDEWFVDAAQEAIRKLLTEWPQSNPEAEPARMPGGEVNMETEGELAQRSDGNSNQEVFGETERETVKLLHQESDGMPDSPTSLASADSFASAHMEGDESPQLCTDSES*
>Ginbi3-EXO84CX-GHLL01179180.176.1 [TSA: Ginkgo biloba] [NOTE: Gb_10716, no start]
VDNSPPPSGADSPTAEINFESKFQSMTEKGIRRLCLELLDLKKASTEELQRNVYSNHSAFVRISQEVIDLERELMELKMHISAQGSLVHDLMDGIYLEALSSETWTDTALGTVYLDQDPSPSELENRTYYLSDVLGVLLSEHKEEEALAILDAEEKAFPDIQKTEALSSRALALYQSALSEWKARLAEQFVQVAKQPIFLGTEFRNALSALYRLGDGPRAHTLLLSSYHSRLQNDIQSLLPSSAFYSGAYTKALARSVFSTISQAAKDSVAIFGEKSAYASELVLWARKETEKFVQLVKKHILFFSETTGGLRAAAESVQVAVGHCCLLEAQGIALCPYLLKLIRPCLQGVLEVNLKRVQITVGVFVANDDWALTSSLVTNCFLDQWSYLPTAGGGLATQFTLTSSAHKFISMVQDIVEDVSPIASFYIEESILDGIACLFDNYIGILIRAVPCASEDENSMGCRINSKLGSAETEAQQLALLANATALADELLPRAVSKISRQQIGNLEDPHERASERSTCRTSLLVEHKDWRRHLQRTVDRLRDHICQQYVLGFIYSREGDIQLSANTYLDGKSEDLFWGQKPMPSLPFQALFAKLSQLAQLSADVLVGRDRVATQLLMRLTETLVIWLSNDQEFWDMMEDSSASHSPFGLQQFVLDMHFVIETAVSGHYSSRHMQQIVSDILQHVVTAFSATGMDPDSALPEDEWFLDTAREAIKKLLSGLSRRGFEVEDIEPEEKRDRMDDEEPDRKLDGLAGEEHYSQPDVKSREDHDNKYDRESNLELNGKLERDHDRVLYQESDRIRDSPTSLMSADSFASVEFEGDGSPQYFTDSGS*
>Thupl1-EXO84AB-Thupl.29377658s0006.1 [Thuja plicata v3.1c]
MGSLKPSMRSRASAPVGAVTANGIVNEDGALSDKLKLFKTDNFDADGYVQLKCQSMNEKEIRQLCTHLLELKKASAEEMRKSVYANYSAFIRTSKEISDLEGELLSIRNLLSTQAALIHGLAEGVHMDSLSNSSGISSIQDSPASEDYEISELEKWSLELPDVLDVLLAERRVDEALAALDEGQHVAADAQQKGSLNPTALALLENSISDCRRRLAEQLADAAHQPSTRGAELRAAISALKRLGDGPRAHTLLLNAHYQRLQYNMQGLRPSNTSYGGAYTAALSQLVFSAIAQATSDSSVVFGEESAYASELVMWASKQTEEFALLVKRHALASSAAAGGLRAAAECVQIALGHCSLLEAQGIALCPVVLKLFRPSVEQALDANLKRIEENTAALAAADDWVLTHSPATSRPFNRASNISTGGISFQLKLSSSAHRFNSMVQEFFDDVAPLLSMQLGGPTLDGLAKAFDSYVSLLIKALPTTIEEDGSLEVSENKIVRSAETETQQIALLGNAAALADELLPRAALKLVPNQTSGKEDPRKRLAEKQNRNPELRDWRKRLQRSVDKLRDNFCRQHALDLIFTEESDAQLSADMYIYLDEKADSSSWHQDAFPSPIFQELFTKLNRLSYIATEMLPGRERVITVLLMRLTETVIIWLSDDQTFWEDIEDGPKPLGPLGLQQFVLDMQFVMQFASQGRYLSRHMHQVVRDIISRAINVFANTGMDPNSVLPEDEWFVDVAQDAMLKLSGRSRSVNGDREPNSPTASVSAQSMSSVRSHGSS*
>Thupl2-EXO84C-Thupl.29381181s0002.1 [Thuja plicata v3.1c]
MGSAYEEDDDDSGNWVSAPVHSKYQSSTEKGIRQLCSQLLHMKASSSEELHCQASSKYSAFLRIGQDILDLENEVKELKRHISTQENVVQELRNGVCLKALINETCNVVSPEPGYPDDGSLSSNLNPGEDPAPNKLEIHIDSLSEVLDVFLTEHKVDEALAILEEEEKAFAEFEKTEDPSSPLFLLYQSNLTEWKAMLAKQYTEIAEQPAVQSSELRKALSGLLRLGNGPWAVTLLLRSYQIRLQNTIQSFLPSSAFFSGAYATTLAQLVFSTISQAAKDFGAISEDAPEYTPELVYWAQKEIEDFVKLVKKHVSLETEAGFRAVTMCVEASISLCSLLDRQGLTLCPYLLQLLQPYFEGVLEAYIKKVEESVGSSAASDDWVLTSSVTHTCLDHTQHIQNDAQLVYEVKLTASAHKFISVVQDIAKCMTLFVSVHFGGSILNGLACLFDSYIDTCIRAIPCPSEDENNMDFKDNSNFIWAETEAQQLALLGNASALADELIPLSVSKIWEQQTENQEDPSKTSPGTSEQFGSLPKELRDWRRQLQRAVDRLRDHFCRQYVLGLIYSREGNVQLTGSTYLNGRSEDLYWDPDAMPSSSFQGLFTKLNQLVQLTEIVLVGRDKVVKHLLTRLTETVLIWLSNDQDFWEVIEDNSTLLTAYGLQQFILDMHFIIQIATSGGYCSRQMHQSVSSIRTRAINVFSSRGIDVNSALPEDEWFVETAEAAICKLHNNWSQNNLEGVSHRENDKECDEELVTTSFKVEEMITEVQGEPRGNSDAISNLGSNAAHSRGTVLVNDGMPASPLSSVSSDSFASAEMEDDGSLQNYVETES*
>Thupl3-EXO84CX-Thupl.29381852s0004.1 [Thuja plicata v3.1c]
MNNRAMEEGGQSSEEFGSSVIENGEEEIDFNKVNNGLSLLKADALMADDEDDSKFQSMTEKGIRHLCLELLDLKKASTEELRKNVYSNHSAFVRIFQEVTDLERELMELKMHISQQGILVRDMKDSISLESLSSNSWTDMSSRSVYLDHEPSSEIEDHIYHLSDILGVLLSEHKEMEALTVLEAEERYFLEVQEEENISSTLLALYQSVLSKWKGRLAEQFVQIVKQPRIRSTELQKVLSGLCRLGDGPHAHTLLLNSYHLRLKTKIQNLSPSCGIYSANYMTTLARVVFSTISLAAKHSVEIFGEASAYTSELVLWAHKETDNFFQLIKKHVLSFKERAGGLQSSISWVQVAVGHCSLLEGQGIALCPYLLKLIKPFMEEVLAVNIKRIEINVSIAAANDDWLVTSSHFLNHFVDKHSKLSNIAGNLATHCTLTSSAHKFISMVQDILEDLASLINLQIGQSIVDSITVLFNKYIDILARAMPCLSGDKLKTGCSFDSNLNPAKTESQQLALLANATALTDELLPHFVSKFSILKNGIIDCPSKGNHMILRKNASHLIQCNDWRCHLQHSVDKLRDQFCQQYVLNQIYSTQGDSRLTALSYFNDKSKDLLLDKNPMPSSPFQAWFLKLIQLGQLSANILDGRDRVASQLLMRLTETFVIWLSSDQEFWDMMEHSSPPLSPFGLQQFVLDMHFLVESAINGHYFSRHIQLMVLKIIRRAVTASSATSGNDLESCLPKDAWFSKTSQEAINQLLTRQAETSFETEDSRSQEKLDDLGIQEFKEQHDHENMLNQEPDLIPYSSPSSLRSEVSSE*
>Ambtr1-EXO84AB-URDJ_2037971 [TSA: Amborella trichopoda] [NOTE: AmTr_00066.251]
MASAAARSSRSSRGVSNSSNDQDTGGALEEKLKVFKTDHFDADNFVQSKCQTMNEKEIRQLCSHLLHLKKASAEEMRKSVYANYAAFIRTSKEISDLEGELLSIRNLLSTQAALIHGLAEGVNVDSLSTDHDSSTNHDPSSIVDKEPSDVEKWSIEFPDILDVLLAERRVDEALVALDEGEHIVAEAEKKGTLRSSVLSSLQSAISDCQRRLADQLAETACQPSTRGAELRSAVLALKKLGDGPRAHTLLLNAHHQRFQYNMQSLRPSSTSYGGAYTAALSQLVFSAIAQAASDSLAVFGEESAYASELVVWASKETEAYALLVKRHALASSAAAGGLRAAAECVQIALGHCSLLESRGLALCPVLLKLFRPSVEQALNANLKRIEESTAALAAADDWELTHSPGGTRPFSRSSNALSTGVAFQPRLSSSAHRFNSMVQDFFEDVGPLLSMQLGGQTLDGLAQVFNSYVNLLINALPGTMEEDGEIDSGNKIVRMAETEAQQIALLANASLLADELLPRAALKLASSYQAGGKEDNRKKASERQNRLPEQREWRRRLQRSVDRLRDNFCRQHALDLIFTEDGDTHLSAEMYMSLAGNIEDTDWFPSPIFQELFLKLHRIAGIAADMFVGRERFATILLMRLTETVILWLSDDQSFWDDIEDGPKPLGTAGLTQFLLDMEFVIQFSSQGRYLSRHLHQVIKDIISRALTAFSSSGVDPYSVLYEDDWFVEVAQDAIVKITGKVKAINGGERDLNSPTASISAQSMSSVRSHGSS*
>Ambtr2-EXO84C-URDJ_2037984 [TSA: Amborella trichopoda] [NOTE: AmTr_00032.58]
MESSEEEDFPSHEWITPQIRVDSMYQSKTEKGIRRLCSELLDLKDAVDNLCGNMQSKYTAFVRLSEEVIEMEHELIDLQKHISTQGILVQDLMRGVCRELEEWKSGAFEAKQDLPSYEIEDFPPNQMQDPKTEFFDTIDVLLAEHRSEEALAALKSEEEKSQELLESKDNSVSSYKLAFLKRKEMLSEQLVEIAEQPSSGVLELKKSLLGLVKLGNGPSAHQLLLNAYGSRLQKSINGFLPLCSIYPGTYSASLSQLIFSTISVASRESNSIFGDAPPYGPKLKQWIEWELESMVQLVRENAPSSETPIALRAATVCVQASLSHCLMLEFLGLSFSQLLLILLCPYMEEVLDMNFKRAMNVVVDFAVNDDMVLSSPQFSSPFTPSNIMVTNSGKKFISVIQEIVEQLTPNAILHYGGNILYRLAKLFDSYIDALIKVLPGSSEDDNPSENKDNINFRAETDAQQLALLGTAFTVAEELLPMAVSGICSQKNEGDEPVSMSSDNSNLLPGNTIELKDLRRHLKPSLDKLRDHYCRHYVLSFIYSSDGKPRLDARLYLNGKAEDLFWDSDPLPSLPFQALFTKLQELASVAADVLIGKEKIQKILLARLTETVVIWLSNEQDFWEVFEDESVHLQPFGLQQLIFDMHFIVEIAVCGGYPSRQVRQIALEIISRAIGTFATRGIDPHSALPEDEWFVDMAKAAINRFLLGTPESSEVDEHNEIPIEESDLSEIDEDHVAETDRKLELSDGHINLEFEGSDFDEEVNSSCSIESGESFASARMDDSASPSSLTDPES*
>Ambtr3-EXO84CX-XM_020675447.1 [TSA: Amborella trichopoda] [NOTE: AmTr_00067.184]
MEDLPSDSSSSYDRFEDHENGDSGDDIAEDSFNSGYTDDSELKTMTAKGISRLCSELQELRRKSSEDFQRSISSNYSAFIGIFKEARDLEKELMELGHHASTQRKLVKDLTNNIYIEVLSEETVEAIIGETVDVEPHPLSKLEIYTNSISEILDSLLVEHRVDEALVIIEDQPEVLRSLEDEDEFPPQALLFFDSAISERRFRLAEQLAQVAEHPRVCAPEFYKALSGLCRLEDSHRTHLLLLKIFHSKLASSIRELHFTKPFLHGTYGKQLVKLVFTLISQAARSSQSIFGETSPYASELVQWAREEIEAFVHVFSKYAVSISETTGGLDLALEAMELALSCCSLLESEGIYLCPYLIKNVRPCMKRAFNAHMDHYKKVIAIFAANDGWVLGTFPISGILEQQFSDMDNADNLEFYLLTSSGRKFVTMIQAIMEDAFPLVTNFQMENPILDGLADLFYLYIDILRRAISINRDTIERGVQRFNPAKTLSQQLSLLANSLSLTTHVFLNIATNKFGFTKLFDEDCPEKKEISNWMTSIQKASDQLIDYFCQHFVDKVMSANDIGVRLDSGSYVNVEGEGESLDEDLMPSSAFQAFFVELSELEEVAVDLFIGMDGMMEKLLGKVMENLLIWVSNHHEIWSEFEEGSVTLSSNGFKQFVLDMHFLLELSNSGGYSSSDITQSVMLQITRLERAFSATELDSYSGLEDGWAERVAKEAIEKLRELRNLGQAPWFKPESGIDEPDTLNNGDTNDSLERSFLVGDAYDANEEFERSSSERDASDAVEELERGSIEADDYLEAEESEGGALDRDSYNAVKELEGSSMIDHGCEGVEESERGSSHRDACEAIEDGERSLLDENELHEERKILGACGKQSSGKCSEIVNILSDEQSVELLIEGNVSPVKMDVVPPMQPQ*
>Bradi1-EXO84AB-Bradi1g54537.1 [Brachypodium distachyon v3.2]
MASAKSSRSRPAGHSGVFPVGGAAMGLGGGGGGGGGGGGDGGVQLADKLKIFKTDNFDPDAYVQSKCQTMNEKEIRHLCSYLQDLKKASAEEMRRSVYANYAAFIRTSKEISDLEGELLSIRNLLNTQAALIHGLSEGVQIDSLTSGTEGSIDDDISNIEDQEPSEIQKWSADFPDMLDVLLAERRVDEALDALDEAERVAADAKRTQTLTTAEISALRGAISDNRQKLADQLAEAACQSSTRGIELRAASSALKRLGDGPRAHSLLLNAHSQRLQLNMQTIHPSSTSYGGAYTAALAQQVFSVVAQALSDSVEVFGDESCYASELVTWAAKQVMSFALLVKRHVLSSCAAAGGLRAAAECVQISLGHCSLLEARGLSVSAVLLKQFKPSLEQALDANLRRIEESTAALAAADNWILTYPSNGIRPLAKSSVANLALQPKLSSSGHRFNSMVQDYFEDVAPLLSLQLGGSTMDGIAQNFSLYVNLLISALPGSMDDEANVDGLGHKIVRMAETEEQQLALLANASLLAEELLPRAAMKLSSANQSSMDDLRKRGPDKQNRVPEQREWKRKLQRMVDRLRDSFCRQHALELIFTDEGDTHLSAEMYISMDNTVEEPEWVPSPIFQELYAKLNRMAGIAADMFVGRERFATLLMMRLTETVVLWLSEDQAFWEEIEQGPKPLGPLGLQQFYLDMQFVIIFGQGRFLSRHVHQVILDIIDRAMGAFSATGMNPDSVLPGDDWFMDVSQEVVSMISGRARVANGDREVNSPTASVSAHSMSSFRSHGSS*
>Bradi2-EXO84AB-Bradi1g04917.2 [Brachypodium distachyon v3.2]
MASAAKSSRSRPSGHSGVFPVSAAAAAGGDGGVQLADKLKIFKTDKFDPDSYVQSKCRTMNEKEIRHLCSYLQDLKKASAEEMRRSVYANYAAFIRTSKEISDLEGELLSVRNLLNTQSALIHGLSEGVQIDSLTTGLEGATEENKSSLEDQEPSEIQKWHTDFPDLLDVLLAERRVDEALDALDEAEQIAADAKQKQTLATADILALQKVISENRQKLSDQLAEAACQSSTCGIELRAAASALKRLGDGPRAHSLLLSAHSQRLESNIQTTHPSSTAYGGAYTASLAQQVFSVIAHALNDSAEVFGDEPAYASELVTWAAKQVLSFALLVKRHALASCAAAGGLRAAAECVQIALGHSSLLEARGLSLSAVLMKQFRPSVEQAIDSNLRRIEESAAALAAADDWVLSYPSTGIRTFARSSAGNFSLQPKLSSSAHRFNSMVQDFFEDVGPLRSLQLGGSALDGILKTFSTYVSLLMSALPGSMDDEANFESLGNKIIRIAETEEQQLALLANASLLAEELLPRAAMKLSSVNQSDIDSMRKRGPDKPNRSTEQREWKRKLQRMVDKLRDSFCRLHALDLIFTEEGDTRLSAETYINMDNNAEEIEWVPSLVFQELYAKLNRMAGIAAEMFVGRERFATLLMMRLTETVVLWLSEDQSFWEEIEEGARALGPLGLQQFYLDMQFVILFGQGRFLSRHVHQVILDIIHRAMTAFSATGIDPDSVLPSDDWFVDVAQETISRISGKARPANTERELNSPTASVSAQSVSSVRSHGSS*
>Bradi3-EXO84C-Bradi1g24297.1 [Brachypodium distachyon v3.2]
MGKPAMESSSEEELEDDFPGHEWITPQSSIRAAYQSQTEKGIRKICSELLELKDAIENLSGNMQSKYHAFLRISEEVVEAEQELIELQKHVSAQGMLVQDLMSGACRELEIWLKDSMEEHMGEKDFQTELNEILSVTTQDPKAVFLDKLDILLAEHRMEDAVLALESEEKKYMVADNSGKETDAEISAFKTALLKRKSILENQLVRYSEQPCLSVTELRKSLSGLAKIGKGSLPHQVLLKTFGSRLQKSIEAFLPTCSIYKETYSATLSQLVFSAIAKVLKESSTLFGDSPTNMNRIIQWAEYEIETFARLVKENSPLPESASALRSACMCIQASLTHCSCLESHGLKFSKLLMVLLRPYIEEVLDLNFRRVRRNIIDSARNDDILLLTSQEGSPPSGSVAPNMMLTSSGKNFLCIVNDVLHHVTPMTIVHFGGTILNKLLQLFDRYVETLIKVLPGPSEDDNVVDSKEPVEFKAESDAQQIALIGTAYTIADELLPAAVSKFFDMQTEKKGTSGSSEGLGPGSVCSVEYKEWKRHLQHSMDKLRDHFCRQYVLSFIYLEGKSRLDARMYMDGNRDDLFWGSDPLPSLPFQALFGRLQQLASVAGDVLMGKEKIQKVLLSRLTETVLMWLSNEQEFWDVFEDGSTQLQPSGLQQLILDMHFVVEIAVCGRYPHRPVQQLVSVIVTRAITAFSAREVDPQSALPEDEWFHETAKAAIHKLMLGNSGSESDLEEPIVPHDEISDTEESTSTLSTMGSEDSFASANNDDLESPVYFTDPEP*
>Bradi4-EXO84CX-Bradi3g12805.1 [Brachypodium distachyon v3.2]
MDSSLRPTSRRQEDYYDDDDDDEDYEEEEEDEEETGESSPAGSFDMELHSMTAKGIKHLCSELLEINKASQEDFQRKVHLTYLSFLRLFQEAADLEKDVGHLKQQAIAQRTLIQHLTNNLIYSAAAASSLIQEADQLDLELDSDACSPSIVVVDPLDVLLSEQRMEKALELLEMEGQELDIDDAQSMASSMTALSARKARVADRFASLAGNPRTPHHELLRALSGLCRLGDSQRANHLLFKFYRSGAVDQKLMIRCPSQRRNYIKELARTVFSSIIQASRSFIVLHGQPSPELSRWAREEMEDLSVAFHEYVSSISEAEAAEGLVLTIEAANCALSYYYCSSSSMLRMIVLEEDFMAMIQPSMEEVLAMYAKHMKQVVRLLVSSDAWVLGRFLMSGILRIPQEGTDEDYCLLTASGRKFVTLIQEVVEDVSPLLHLGMKSSVLQLLAGLFTEYMNSVLAVDVADQQQQYMWQLSFLINCTTLVSLFPIIARGVFKSNRLASSDEAPKELDSLILFIKEAAGQVWTQFCQKFIRDTMSILTAPGNKPPTTNIGHVVMMPCSAFQVVFLRVRQLSNMYGTILASKDGTMKKLLQELMEAIIMWLYDNLDPWINHAHKNSLLHQIQLDVHFLLEIAKFGGFSSNNITSSALDLLSKAEEKVSSLEQIPPGSDGDIPVKAWATDAAKRAVQVLLAAGIKSSSSQEETSVESEDVIDAAGVDISTSAQESDDEEINDSVAGSSLTLDSSSNEHTDSLALGCDERSTDDFVSIEDDGMLPESPSGSTQILDSENHKLLTIDVLGDSAEGNLSGLGGSGDTSMEETPRDSQEDEDEDDESTLPGLLQDKMNRIPVTSEQSSSGSRRRRGAAADSKGSGGSRKKREDSRPRWQ*
>Arath1-EXO84A-AT1G10385.1 [Arabidopsis thaliana]
MEARERGSMSSSIGNSAELEGNLTLSDRLKVFKGSTFDPDAYVTSKCQRMNEKETRHLSSYLVELKKASAEEMRKSVYANYAAFIRTSKEISALEGQLLSMRNLLSAQAALVHGLADGVHISSLCADDADDLRDEDLYDMDNKQLSNIENWVVEFFDRLEVLLAEKRVEESMAALEEGRRVAVEAHEKRTLSPTTLLSLNNAIKEKRQELADQLAEAISQPSTRGGELRSAVLSLKKLGDGSRAHTLLLRSYERRLQANIQSLRASNTSYGVAFAAALSQLVFSTIAQAASDSQAVVGEDPAYTSELVTWAVKQAESFALLLKRHTLASSAAAGSLRVTAECVQLCASHCSSLESRGLALSPVLLKHFRPGVEQALTGNLKRIEQSSAALAASDDWSLSYTPTGSRASSTTPTAPHLKLSISAQRFNSMVQEFLEDAGPLDEALQLDGIALDGVLQVFNSYVDLLINALPGSAENEENPVHRIVKVAETESQQTALLVNALLLADELIPRSASRILPQGTSQSTPRRGSSDRQNRPEQREWKKKLQRSVDRLRDSFCRQHALELIFTEEGEVRLSSEIYILMDETTEEPEWFPSPIFQELFAKLTRIAMIVSDMFVGRERFATILLMRLTETVILWISDDQSFWEEMETGDKPLGPLGLQQFYLDMEFVMIFASQGRYLSRNLHQVIKNIIARAVEAVSATGLDPYSTLPEEEWFAEVAQIAIKMLMGKGNFGGHGERDVTSPSVSSAKSYTSN*
>Arath2-EXO84B-AT5G49830.1 [Arabidopsis thaliana]
MAAKTARSKATPTKENGVRVEEGLSLFKSDKFDADAYVQSKCSINEKDIKQLCSYLLDLKRASAEEMRRSVYANYPAFIRTSKEISDLEGELSSIRNLLSTQATLIHGLADGVNIDDDKVSDESLANGLLNFEDNGLSDLEKWATEFPDHLDALLAERRVDEALAAFDEGEILVSQANEKHTLSSSVLSSLQFAIAERKQKLADQLAKAACQPSTRGGELRSAIAALKRLGDGPRAHTVLLDAHFQRYQYNMQSLRPSSTSYGGAYTAALSQLVFSAISQASSDSLGIFGKEPAYSSELVTWATKQTEAFSLLVKRHALASSAAAGGLRAAAECAQIALGHCSLLEARGLSLCPVLLKHFKPIVEQALEANLKRIEENTAAMAAADDWVLTSPPAGSRHASTAFQNKLTSSAHRFNLMVQDFFEDVGPLLSMQLGSKALEGLFRVFNSYVDVLVRALPGSIEEEDPNFESSCNKIVQMAETEANQLALLANASLLADELLPRAAMKLSLDQTGQRTDDLRRPLDRQNRNPEQREWKRRLLSTVDKLKDAFCRQHALDLIFTEEGDSHLSADMYVNIDENGEDVDFFPSLIFQELFAKLNRMASLAADMFVGRERFAISLLMRLTETVILWLSGDQSFWDDIEEGPRPLGPLGLRQLYLDMKFVICFASQGRYLSRNLHRGTNEIISKALAAFTATGIDPYSELPEDDWFNDICVDAMERLSGKTKGNNGDVHSPTASVSAQSVSSARSHGSY*
>Arath3-EXO84C-AT1G10180.1 [Arabidopsis thaliana]
MESSEEDDEYPFIESITPQSKIDSVHQSLTEKGIRKLCCELMDLKDAVENMCGDMRTKYLAFLRISEEAVEMEHELVELRKHISSQGILVQDLMAGVCREMDDWNRLPGDVHDAEVEEDPLPNEVTDPKSEFLEKIDLLLAEHKVDEALEAMDAEERSSPDLKGSVEMSSYKSAFMERKAVLEDQLLRIAKQPSICVAELKHALIGLIRLGKGPSAHQLLLKFYATSLRRRIEAFLPSCLTCPNTFPATLSKLVFSNISVATKESAAMFGDDDNPAYSNKVVQWAEREVEYLVRLVKENASPSETASALRAASICLQDCLNYCKVLEPQGLFLSKLFLVLFRPYVEEVLELNFRRARRVIFDLNETDEGLESPSDFVTILSEFAIASDTMMTDCSIRFMQIVQDILEQLTHLVVLHFGESVLTRILQLYDKYIDFLIKALPGHSDEDGLPELQDNTVLARAETDSEQLALLGAAFTILDELLPRSLVKVWKLQIENGGGEGENSAALNSSAAPELKEWKRHMVQAFDKLRNYFCLQFVLSFIYSREGLTRLDALIYLTETPDDLHLPSLPFQALFSKLQQLAIIAGDVLLGKEKLQKILLARLTETVIIWLSNEQEFWSAFEDESNPLQPSGLQQLILDMNFTVEIARFAGYPFKVVQNHASVVINRAINIFSERGINPQSSLPKTEWFTEAAKSAINRLLMGSEDASEPEEYECEEEEEDDHHIVLPEMDDDSDSEDTSSLSTVDSFESFASASMADLESPSFTDSES
```
