## Supplementary Dataset S2 for "Evolutionary analysis of the exocyst in streptophytes links EXO70 diversification to dominance over SEC3 in membrane targeting": SEC3_phylogeny_matrix.txt

```
>Saccharomyces_cerevisiae-Sec3-P33332
ETSHFFHKISGSSKKRLLILSNLIQIHKARENRTWQLTELVRVEKYWETNSAKERTVFIKSLITLIQTFEGHVPELVNWDLLDERSQNGTYVPERSTARAH-DQLKKPLGLNTSNLSIIQEEAPAVSYEDKVCHRIIPTLSLFLMEMSNFSNDIENVESQDNGLQVESANKKLLWNTLDELLKTVSLDEISLNQLLECPIREENQLNLLLKAFQAIGSEISGLKQRLQFYEKVTKIFLNRIVEEMQKKFSNIRGQD--IRILTTFSPLILFCKEISKSYQAIVENWNSIQPVYMEEWDTFRKERKTN-DINPVFKNSFSLLTECLQTMRQECIVYEEYIKHFRIFQPIVTRLSSYFVELV----KAEPTVAPALTFEN-EIKAVTRMYTQINVEEHFEEILPGILDLPVGLKNSEDLTDEGYESLMNSSFRKLSINSSINPNDTAALNNDYMETISLDGIFDTSLQNVKKVFDVEKESYATMPKLTAFVYGVSINPSRWAAYSRQNLENILLA--YTSHEIETLVKRLHTHMLCDKLWSCIQGQTVSLYLKLYTVIDKHYRDIISAFE
>Danio_rerio-EXOC1-A3KPP9
FTPNLLSIVCKAGKNCFLCATEQVKVVKVKKSMAWELRDLTEVDARWVASSTAEKNSFISCIWKLNQRYLRKKVEFVNVSPLLEESMMEVCEYAISNAEAFAEKLSRELVLDGANIQSIMASEKQVNLLDQAVDTIEGKLLSYEEMLQSVKEQMDQISQSNRLIQISNTNNGKLLDEIQFLVNYMDLSKGHIKALQEGDLSSIEACINASEALSQCMNKLMAIKQQQHLFSELRDTFARRLTNHLNNVFVHQGHDQKHSPLHRDYAKLMEWLKNTQEKYEGLSRTYMYMTRLYEREIKDFFEVAKIKMDRTRFDKIFEQVLSELEPLCLAEQDFISKFFKLQMMMNKIFQSIETELNSLIALGDKIDSFNSLYMLVSHHVWTTLGNVLVTVCISAQMEGILPFVTGFEEFAKLAEAILDKAYIKLMRAVFNNVEKVANESQKDVVMMENFHHIFSTLISCLEAERKEAKQKYTEHLQSYVPLEKLNHFFEGVEREVSYQLAFNKQELRKVIKEYPEVKKGLDNLYRKVDKHLLLQVVWHSMQDEFIRQYKHFEGLINRCYPDMLEYFS
>Drosophila_melanogaster-EXOC1-Q9VVG4
FLASLLSVVVKKKKPCYLCVVPVVTLCLIKQSRSWQLDEIKWVDGKWYALNPHERQNFLAVLNRQQKSVRGQRAEFRNVPAWLSEKLFSECDFAIKDAEQFIEQLSRELDLDGANMQSVLASEQKVLHIDNAADKFENRLDSYEDILGHVKETMEKIGGKNAMIEIANNNNIKLMKELNKVISQLDLPHSQQQALDEPDLKTRKAAIAAAQCLQQAMNRLEAVQDQRKRFEKWKQKFSATVSRFMNNLFIHLGNEINHSNVHREYTELMHWTKAMDKTYDGLMRVYTSLSKIYDRDVRNFFNLAKIQVDRMRFDALLEKVLAELEPIALQEQLFCINFFQMDKLMMGLFGCLEPELVSFIQSFERVDSFYSLYVFVTQHVMSTFASALVQVFMQNSIRAILPYVENFENFAQTAEGIMEKWYLQLVNAIFEGIQLHSQEHPKQVVRMENYHHMYALLVPGLDALKKEAKKCYNDALKAYVPLEKLNQFFEGVQKEISYQMAFSKQELRKVIAQYPEVKKGLENLYKKVEKHLLLQVVWHAMQEEFIAQYNYLEERIQKCYADILAFFS
>Homo_sapiens-EXOC1-Q9NV70
FTPNLLSIVCKAGKNCFLCATEQVKVVKVKKSIAWALRDLAVVDAKWVASSTAEKNAFISCIWKLNQRYLRKKIDFVNVSSLLEESMMEGCEYAISNAEAFAEKLSRELVLDGANIQSIMASEKQVNLLDEAVDQIELKLSSYEEMLQSVKEQMDQISESNHLIHLSNTNNVKLLSEIEFLVNHMDLAKGHIKALQEGDLASIEACTNAADALLQCMNLLLAVKQQQQRFSDLRELFARRLASHLNNVFVQQGHDQNHHPFHRDYAKLMEWLKSTDGKYEGLTKNYMYLSRLYEREIKDFFEVAKIKMDRTKFDKIFEQVLSELEPLCLAEQDFISKFFKLQQMMIKIFRCIEPELNNLIALGDKIDSFNSLYMLVSHHVWTTLGNVLVTVCISNQMEGILPFVAEFEEFAGLAESILDKAYTKLIRGVFVNVEKVANESQKDVVMMENFHHIFATLISCLEAEKKEAKQKYTDHLQSYVPLEKLNHFFEGVEREVSYQLAFNKQELRKVIKEYPEVKKGLDNLYKKVDKHLLLQVVWHSMQDEFIRQYKHFEGLIARCYPDILDYCS
>Chlamydomonas_reinhardtii-SEC3-Cre09.g392000.fgen
FASTLIAAVLKVKQPRLLCLTSKPSLHIRHPPKSYPLKTLTEILVQLKLRSGEELMLVLALLLALLRQNNYRLPALSGADAGWWLGLLDMFAMGVGDVAEFEARLAAEHALEAANVHTIMSTKPAADAIKKTLEDLDETLLVFDTKLRHMREDIAAIEASNNRLELSARNNTKLLHSLQELLSDLALPPDTAALLEAPPFAACRAAWSLAAALRRLDPQMRVAQEARESLTSLAGRFTAAALAHLRALYAAGVEEVPHDRLRTAHAELVRCVAALESSMTRLAVSYCPLNMLLRKELRISVAELRKAAMAIPLHEAWQGLLEGYLPHLLAEAESAAAVLLLHQVVDALLSGCDADFMVLVDLTAKSHQVLCLPMMAASRCIALLAHCHARLWVEAAVEHVVNFISQFALMAHHIEVMVDSVYSGLVGLMFGALERVAASDTKDRLRAENYGYFVEAVVAALEPAMVQAEAKMEESLSRYVNLWKLLEASERMDLEVPYQAGFSAADVRALLSSSLDVDKKVQRMYARVKKHLLAYRVWERLYEQLVERYSRLDQQLAACYPELQDVFR
>Chlorella_sorokiniana-SEC3-GAPD01039464.01039465.01033088.1
FASSVLAAVTKCDKPRVICLTRKGTLHVCKLAKSVKLKLLTRIEAAFEVKDAATRLELLGTLFAFCRAHEKRVPQVNGIEVASAAQLLEMVSVGAASMEELQQRLEAELALEDASVHEILENGELVGELGGTLDDLEENLAVFDARLRHMREDIAAIEDRNNQLELHSRNNQKLLVALEGLVGRLALSEGAERALGARAITTVHAAWELHTRLLALTPNMAAVASQRQRLHGLQRAFLDKATEYLQQEFGSVADGPDHGALRRRLAPLLEVVGVLRAAAVAPREAYCAVNNLLRREAHQAAGEVRRMAGIVPIHEGYEALLECLVPILAEEAHQLVALAFPKGALSALLAGVGTELLGLIDSVRPQRLLLCLPMLATLVWKQLLAQCEQRLYFSEAIQHVLPFIANFPAVAGRIEELVDGGYEAWVRAIMAAVETAGATDAKTRLRLENYAFLQLGLTPVLAAFAGQAAAAKDRAMAGYIKFTRVLEFSRKLDTEVHLQLQFQPAEVRQLLSSTTGLDKKLVQVYQRVQKHLLVDQVWDKLEGICLERWGRMEGQLAACYQELRRWFR
>Chlorella_sp-SEC3-GIKO01080366.01052845.1
FASSVLAAAVKCDKPRVVCLTRKGTLHVCKLSKSVRLKLLSRIEAAFEVRSAAVRLELLGTLYTFCRTHEKQAPQVLGIAASSAAQLLEMVAGGAASMDELQQRLETELALEDASVHEILENGAQVSELGGALEDLEENLGIFDAKLRHMREDIAAIEDRNNQLELHSRNNQKLLATLEALVGRLALPEGAERVLGAREVNAVAAAWELHTCLQLLQESMSAVVSQRQHLHSLQRTFVDKAAAFLQQELGRVADGADHSNLRRRLAPLLEVVGVLRAAVVAPREAYCAVNALLKQEVRSAVAEVRRQAGIVPLHEGYQALLDSQLPVLADEAAQCVALLFPRGAVAMLLAGMDAELLGLIDGLRASRAVLCLPVLGTLAWRQLLRKCEDRLFFSEAIQHVLPFILKFPAVAGRIEELVDGGYESWLTAMGAAVEALGASDAKARLRLENHAFLQLALSPALRSFAVRAAAQLDSALGAYVKLARVLEFGRRLDLDVPLQPQFQPAEVRQLLAAAGGLDKRLVQEHQRIMKHLLVEPVWKRLEAAVLDSWVCLERQVALCYRELRRMFR
>Chromochloris_zofingiensis-SEC3-Cz16g15080.t1
FSDTVIASVYKLGKSRILCFTSRASLHSCKPCKTYPLKCLHDMRIEYLLKDQDQMMFLMSLVVQLLRQQDCPLPSLSGLNVKWWMSLLDMFAMGLGEADEFSARLQDEYALEAANVYAILENVPLVDQLKRTLDDLDESLKVFDFKLRHMRDDIAAIEASNNTLELQSRNNGMLLTAVGKLLNNLALDSSVSMLLENPVLDPISAAWQLYDKIQRLNPNMRVVKEAREKLDMLAGRFTGRALQHMTTFVSSLSGDVDHGRMRDGHAALVAVMAALDPILRKLQLHYCTVNTLLRREVRAASSELKKAAAALPLHEAYQTLLDVFVPFLIDEAEFAAGLLLMYIAVDALMAGLDVEFQVLVELTSKSHQVLALPLLATRAWQCTLASCAERLFVQAAVDHVLPFVSQFALMCHDMEQLMDNVYEQLVTRIFACIERQAAADSKERLRLENYTYFAEALLPALRQYVHQAENKKEAAISSYIKMWRLLEFADKMDLEVSFQRDCTASDVRGLIKATMGADKKLEAMYQRVRKHLLALKVWERLKDDLMTRYEHLEELLDQCYPELRELFK
>Coccomyxa_subellipsoidea-SEC3-46702.fgen
FANTIIMAP----KERVICFTRKGSIHTCKPTKSWPLKQLSRVEAACEAHTPGELLDLLGTLYLFCKKHEGRTPTIVGYDLHWGVSLLDLFALGVGDVEEFQDRLQAELALEAANVHAVLEGGPMVARAGEAVDDLAESLAIFDLKLRHMREDIAAIEARNNRLERQARHNNALLEALEHLLDRLVLPQHTEEVLASNNFSYAEAGWDVWERLAALEPGMTAVVEQRQRLQTLSRIWVERAARFVTDELTRLADGADHSAFHERLAPLLQVVQAMRSALPPLADRYCAINALLRRELHAYTSELRRMAD-MMPHTALQHCLNEWVPMLVDECDFAAAFLLLYRQLGALMDGIEHDVLAMLDLVSKQHQLLCIPMMAVLGWREILDVCSERLYIHDAITHILPFFPNFVLLATRLDNLVDATYAVLVRAMFTQLERTAGPDVKDRLRLENYSLLENELNPVLAFFVAAAGAAKESAMLIYVKLWKLFEFSQRVDLEVAFQAGCQAGELRAIITSALSPQRKLAAMHSRIKKHLLAAQVWQRLQTEMLRRYVQLEEQMALCYPELEELCK
>Volvox_carteri-SEC3-XM_002947564.1
FSNTLIAAVLKVRQPRLLCLTSKPILHTCKPAKSHPLKSITEIVVQFKFRSHEELQLVLALLVNLLRQYSSKLPRFTGADVTWWLSLLDMFAMGVGDVAEFEERLAAEHALEAANVHSIMVAVPAAEQIRKTLEDLDEYLTVFDTKLRHMREDIAAIESSNNSLELQSRNNTRLLNTLQGLLSDLRLPPDAEAALESPPFGKTRAAWQLASKLRRLDPQMRVAQEAREALESLASRFVTRALAHLKAVFNASVEEVSHDRLRSAHSELVRVVAALDAAMARLHAAYCPMNMLLRKELRVSVAELRKAAMAIPLHEAWQGLLEGYLPHLLAEAEGAAAFLMLRTVEEAMLAGVDAEFMALVDLTAKSHQVLCLPMMSATQCINVLAACHARLFVEHAVEHVVNFIAQFALMAHHMEVMVDAIYAKLVGLMFASLERIAAADSKDRLRAENYAYFVEAVVAALEPYMVQAETKQEEAVQRYVALWRLLEASERIDLEVAYQADFSAGEMRSLITTTMDVDKKVQKMYARVKKHLLSFRVWERIHEQLIERCKISDDLHTVVNPGASSIFS
>Mesvi-SEC3-GBSK01006747.01040386.1
FFEKVLMAVDKHTKPRILCLSREVMLHMLKPPKTFKLEALSRVEGTLSSTSRTERNALLSKVLQLAHEYCSHEPALAGITVDDAPSLMDSYVMSIEDAEALSNKLARELALVAANVHAILGSEEMVEKLDTALQDLTESLAIFNVKLTHMRSDIETIEARNNKLEVQARNNRTLLKVLGELLEKLSLDDDLLDVLERPDFSEADAAMELWRMLEAINGHMRAVKERKQFMEQLRSSFVAQAATHMGRAINNIISETDNGELQRRYSPVIGAIEKLDGALPKLRDLYCSMNALLRRKIRDYTMDMRASLGEARIQEYFRKMLRLFIPMLENEWQFCVEYLRYNKHQQPLLEGTQEDFLAVVDWAVKAERLLSISMLGVDLVRTLLTEVHTRLFLEEAIDSVAPFVTKFVPLAVRMEELVDTAYYKLVGAIFRSVDRLSGEQTKDLFLLENYAAFMHGTSPTLAKLRARAGEAYEAACARYIYLGVVLSFIGQVDMEVSFQVGFSRADVRKLLKSELGTSKYLSKMNKKIIKHVLQPQLWRKCQDRLLDKFKHMEMVIADCYPEVKEMLK
>Chlat-SEC3-scaffold409.fgen
FARTVVMAVAKHSKPRVLCLTSKTRLHVLKGLMTWKLKHLMRVEGTWIAQSPADRFNFLGQTAALCREHLSKVPVVSAIDANWTKALLGMYAMGIGEAEAFTERLGRELALVAANVHTILESQPLVNGFDAALQDLEEWLSVFQVKLTHMRQDIATIEAMNNKLELQARNSGMLADKLSELLQRLTVSNAMVDDLTKGSLDDVRSARALHTNILALEPGMRAVRERRVELENLRDQFARRAVAFLKAFISDLTDEMDHLDMQRRYAPLVSALLPLSASLPPLRRLYASVNALLRRETRDYVGELRATASSDGYADAYVTLLRTLLPCLRKDAKFFLTFLPTDSAVEALLSGVQEDIFYLLDIAARTDPLQCISMLGTEAWQQVLTECQTKLFIDDNIALTLPAFAKFGRLVRRMEELVDAAYYKLAGALFQCLDRAAAADPKSVLQLQNYGVFLAGVVPALAKYLQTARDGYQSARTAYIYFGKLFEFGDKLDMEVPFQMGYSKQDMRKTTAAAMNVQKGLMTMSKKMAKHFTLSLLWKECEASFMKKYEHLEDIVALCYSEIRETFK
>Spimi-SEC3-NNHQ_2006744
FQASVVMGVSKHSKPRILVLTSKPKLHVVKELETFPLKILLRLEAGWIAPSAVDRHLLMSKVAQLCQEHLGKVPVLSGVTE-LGNMLLKMYVMGIGEAGAFEERLARELALTAANVHTVLESGPLVHRLDSALHDLEEWLQIFSHKLTAMRQDILTIETKNNQLELQMKNYQSLDTALSELLNTLQISQDTVQLLVHGSLDTVKEAQGLRAKMASLNSTMRAVRERRVELENLKEAFVKRSIAALRKLISSTADEKDHSDMHSRFDSLVLAVASLESALPPVRRLYSTMNAVIRREMKEFVSDPRLAAQDGSYAEFYVVLMRKFVPMFKSELVFFRQFLGPWVMQDEMLQGIQEDFYHLLEGAARSDPLQSLGMLMTNECLLLLAECQNRLAVEDYVEGVMNFINRFGRTVGRLEEMVDLALNKIAGATLSAIDRIASAEEKDVLLLENLVAYHNYVAMVLQVYANKAMESYTQAGARYVYFGKTLEIIRAIDQEVKFQIGFGKPDMRRRVGESLQARQTVGTMRKKVVEHFLIPVLWTHIQASFMRRYERLGELMVQCYQEMQEYFK
>Strca-SEC3-Scap_050567
FAESVVLACSKQPKARVLCLTGKCALHVLKDAYTHKLKHLARIECQWTLPTPFLRNALLAVLLRLCRETLGRTPATMGVDLLWAQQLLGSYTLGIDEAEAFSDRLKKELALEGANVHAILESEGMVEKIEHAVEDMDVWLGVFNVKLKHMREDIESIEQRNNHLEIQARSNQRLLAELQNILGTLRPPQDVQGSLSGGSFDELRAAEWLNRALISSQPDLRALQEKRTELIRLKGSFVKRATDFLRSYFGLVADAADHSDLRWRYGALVKQVQALDAALGPIRKAYCSFNLLLRREAREFASELQASVDSQPLVDAYTSLLRAFIPLLSEESAFFASLLCYDAGLIDLLDGVQEDFCLVVDWVVKGDPVCAVSMQGTQQFLALLLALQERTFLEEQIEGVLPFIPRFAALAQRLEDAVDKAYERLVNSMFGTLERMAQTDPKDVLLLENYAAFQNALVPSLARFYQLASDAYEKACSRYIQFAKLFEFSDRLRQMVPSTPGLTKPEMRKVIKNSLGVEKQLREMNKRMHKHVLLPSLWEKCKEDFIEKYASLEGLVEACYPEMRELFK
>Intpa-SEC3-FPCO_2005353.ERR2041090.2914674.1
FAASVVTALSKSQKPRILAVTSKVNLHVIKQTKTYKLKHLIKIEAQWTARTVDDRNELVVTLFRLCRENGLKVPAVVGLDVLWAQALLGSYTLGIDQAEAFSERLKRELALEAANVHAILESEPLVDALDEAVDDMEQWLAVFNTKLRHMREDIEAIELRNNRLEQQAENNGALLQELAGLLSRLRVPPEYASLLMGGPFEAMDAARWLASAMTSLEPGMQAVREKRGELERLRATFVRRANEFLRSYFGALTDPLDHQELRNRYGPLLHHLKEMDGCLPPLRKAYCSVNVLLRKEARAFADELRASSALSPAGEAFTTMLRTFIPLIVDESTFFARYMCFDAALNDLLNGLQEDFVGLVDWACKLDAVQAVTLEGTERWQALLADCQDRIFLEEQIEGVLPYIPRFAILATRMEQLVDAAYEKLVATMFATLEHIAATDPKDVLRLENYAAFQNSTVPSLAVFYQQASDAYEQACTDYVQFGKLFQYGDRIRLEVPFAPGFSKADLRKLTKSSLGVEKQLGAMYKRMQKHLLLPSLWEKGKEELLAKYEELEALLSQCYPEMRELFR
>Kleni-SEC3-kfl00782_0020_v1.1
FAASVVTALAKSAKPRVLAVTSKVNLHVIKQSKTYKLKHLVKIEAQWTARTPDDRNLLVVTLLRLCRENGLKLPVVVGLDVLWAQALLGSYTLGIGQAEAFSERLRRELALEAANVHAILESEPLVDALDEAADDMDETLAVFNTKLRHMREDIEAIELRNNRLEQQAENNGALLAELAALLARLRVPPEFSSLLLGGPFEEMEAARWLTQARAALEPGMQAVREKRAELERLRSTWVRRATDFLRTYLAAIADPLDHSELRYRYAPLLQHLKELDACLPPLRQAYCSLNSLLRREARAFAEELRASSALSPAGEAYTTMLRTFVPLIVDESNFFAGFMCFDAGQGALVAGLSEDFVGLVDWACRLDAVQAITLDGTEAWLALLADCADRIFIEEQIEGVLPYIPRFALLAGRMEQLVDGAYERLVGTMFAVLHRIAAADPKPILLLENYAAFQNSTVPALAVFYQQASDAYEQACADYVQFGKLFQFGERIKLEVPFSPGFSKADLRKLLKSTLGVEKQLGGMYKRMAKHLLLPSLWDKAKEEFLAQYEDLEALLAQCYPEMRELFR
>Chabr1-SEC3-GGXX01114400.1
FAETVILGVSKSQKPRILAITSKIKMHALKPAKEYKLKHLVRVEAQWSCRSIEDRNGLFVTLRQLSKDHLGRVPSLVGFDLLWAQSLLGTYVMGIDEAEAFSERLKRELALEAANLHAILDNEPMVEGLENVVEDMDEWLHIFNIKLKHMREDIEMIERRNNMLDRQEQNTRGLLGELDKLLNKLHVPPEYASLLVESPFDECEAADWLVKALMQLSSQMRVVREKKAVLDNLKTMFARRAQDFLQEYFMKIVDFTDHSDLQWNYARLIQYLKALDASLQALRKSYAAMNHLLRREMRDTANELKNSVSTSGVSDVFARMLHVFLPLFVSESMFFAAFMCFDSALDLLFAGMQDELIAVADWACKVDPLRCIAMLGMDRCLIMLKSLQERIFVDESIEGVLPYFQRFEALAQRMECLVDRAYKKIVANMFEVLENIAKADPKDVLLLENYAAFQNSTVPTLGEYYHRASSAYDAACQRYIQFGKLFEFAKKIELEISFQPNLTRADLRKLLKATLGVEKLLQTMYKRMQKHIMLPLLWQKCKDDFLRQYESLENLISKCYPEMRELFK
>Chabr2-SEC3-GGXX01117148.1
FSETVLLGVSKLQKPRVLVVTSKVKIHSLKQGKVYKLKHLVRLEAQWSCRSLDDRNRLFVTLRQLSKEHLGRVPSLVGIDLLWAQSLLGTYLMEIDEADAFSERLKRELALEAANVHAILESEVLVEGLEDAVEDMDEWLHIFNVKLKHVRDDIEMIERRNNILEVQEHNGRGLLEELDKLLNQLHVPPEYASLLVESPFEEIEACQWLVKALIQLSRQMRAVREKRSELENLRSTFVCRLREFLQDYFTKIVEFMAHKELRMKYAPLIHHLKELDFSLQPVRKAYAAMNHLLQREMRDVANELKGGVDTSAASDAFARMLQVFIPLFSEESRFFATFMCFDCALESLLAGAESEFTFMVDWAFQIDPLRCIPLLGTERWISMLRGLEDRIFVDESIEGVVAFIPRFATLAVKMESLVDGSYNKIVGTMFQVLENIAKVDPKDLFLLENYAAFQNMTVPVLGKLYQQASNLYEASCSRYTHFGRLFEFMKKVELEIAYQPNLTRADLKKLIKVVLGIEKVPQTMFRKMHKHVLLPYLSQKLKDDFLRKYDEFEQLVGKCYPEMRELFK
>Nitmi1-SEC3-JV812537.1
FENSVLLAVSKSQKPRVLAITSKVKLHALEHTKEYKLKHLLRVEAQWSCRTLDDRNWLFVSLRQLSKDHLGFVPGLVGFDLLWAQSLLGTYVMGIDEAEAFSERLKRELALEAANVHAILESEVLVQGLDDAAEDMDEWLHIFNTKLKHMKEDIEMIEARNNMLDRQEQNNRGLLDELDKLLNRLRVPPEYASLLMESPFEEIEACEWLVKALTQLSGQMRAVREKRLELDALKTTFVRRAKDFLQDYFTKIVEFMDHKDLRWKYGRVIQHLKNLDSALPPVRKAYAAMNHLLRRETRDIATELKNASDTSGVSDAFSRMLHIFVPLFSDETQFFAAFMCFDSALESLLGGVHDEFTLMVDWAYKIDPLRCITMLGTDRWLSMLRSLQERMFVDDSIEGILSYIPRFATLAQRMESFVDRAYNKIVGTMFQVLENIAKADAKDVLLLENYAVFQNSMVPTLAEYYTRASNLYEAACKRYIQFGRLFEFSKKVELEIAFQVNFTRADLRKLLKATLGVEKLLQTMFKRMQKHLLLPTLWQKCKEVFLAQYESFENLIVKCYPEMRELFK
>Nitmi2-SEC3-JV802182.772660.800864.SRR
FENSVVLAVLKCRQSRVLAITPNVKISDLEQVKEYKLKYLLRVEAQWICQTLDDRNWLFVCLRQLSKDQLGFVPGLVGFDLLWAQSLLGTYVMGIDEAEAFSERLKRELALEAANVHAILESELLVQGLDDAAEDMDEWLHIFNTKLKHMKDDIEMIEARNNMLEMQEHNNRGLFEELDKLLNGLRVPPEYASLLMESPFDEIEACEWLVTALTQLSAEMRAVREKREELETLKSRFVRRAREFLQDYFTTVVEFMDHKELLWKYASVIVYLKSLDSALPPVRKAYAAMNHLLRRETRDFASELKTAADTSAVSDAFGRMLHIFIPLYFDESQFFAAFMCFDSGLELLLGGVHEEFTLMVDWAYKIDPLRCITMLGTDRWLLMLRLLQERMFVEDSIEGILSFIPRFAALAQRMESFVDRAYNRIVSAMFQTLENIAKVDPKDVVLLENYAVFQNSMVPTLAEYYTQASNLYEAACKRYIQFGRLFEFSKKLELEIAFHTNLTRADLRKLIKATLGVEKLLQTMWKRMQKHLLLPSLWEKGKEVFLAQYETFENLILKCYPEMRELFK
>Colir-SEC3-QPDY_2006926
FSDSVLMAVSKSQKPRILAISSKCKIHVLKQSKTYKLKHLSKVDAQWTTRSLDDRNHLLVCLLKLSKENYGKVPKISGMDVLWAQALLGAYVMGIDEAEAFSERLKRELALEAANVHAILESEPLVEKLDTAVDDMDEWLSIFNVKLRHMREDIESIEARNNRLELQSQNNSALLEELNRLMGRLRIPQEYSALLVSCPFTEMEACEWLSDAIANLEPQMRAVREKKMELEKLKATFTRRASEFLRQYFSTLVEFMDHSELRWKYGRLLQHLKILDNSLIPLRKAYCSVNLLLRREARDFANELKAKTDSSEVSNAYATMLRIFIPLIADESNFFATFLCFDEALNELLDGVQEDFISLVDWAAKIDPLRCIPMFGTSKYLQLLVDLQNRIFVEDGIEGILTYIPRFAAMAARMESLIDQAYSKLVGTMFTVLERIAQADPKDVLLLENYAAFQNSMVATLARFYQLASEKYEGACSRYIQFDKLFQFGQRIDLEVMFQLGFNKMDLRKVVKGSLTPEKSLQGMYKRMQKHLLLPSLWEKCKDDFMEKYELLEQTLGKCYPEMKELFK
>Color-SEC3-GBSL01050663.1
FNDSVLMAVSKSQKPRILAISSKVKIHVIKQVKSYKLKHLAKIDAQWTTRSLDDRNHLLVCLMKTSKENYGKVPKIGGMDVLWAQSLLGTYVMGIDEAEAFSERLKRELALEAANVHAILESEPLVEKLDAAVDDMDEWLNIFNVKLRHMREDIESIEARNNRLEMQAQNNSALLEELNRLLGRLRIPQEYAESLVSCPFTEMEACEWLTDAIAKLEPQMRAIREKKAELEKLKATFTRRASEFLRQYFSTLVEFMDHSELRWKYTHLLRHLKLLDNSLTQLRKAYASVNLLLRREGRDFANELKAKTETSGVSEAYETMLRVFIPLIADESNFFATFLCFDEALQELLDGVQEDFNSLVDWAAKIDPLRCIPMMGTDKYLAMLVALQNRIFVEEQIEGILSFIPRFAVLAGRMESLLDQAYAKLVGTMFTVLERIAIVDPKDVLLLENYAAFQNSMVPTLARFYQSASEKYENACSRYIQFEKLFLFGERVDLEVMFQMNFSKVDLRKVVKATLGTEKSLQTMYKRMQKNLLLPSLWDKCKDDFLEKYELLEQTLSRCYPEMRDLFR
>Mesen-SEC3-WDCW_2042872.2043910.2045464
LDDEILLAVSKSQKPRILAVSGSVKVHVIKTSKSYKMSSLSSIEAQWTTRSIDDRNHLMVCLLKMSRENLGRMPKVAGIDVLWAQKLLGTYVIGIDEAEAFSERLKRELALEAANVHAILESEALVQRLDGATQDMDEWLHVFHLKLRHMRQDIESIEARNNMLEVQARNDTALLDEVDSLLRRLRTPAEYAAALTTGGFEELEACAWLMATHGALNPSLGLIREKRAEIEKLRAVFVQRAAKFLRHHLAAVTEPSDHKELRRKYAPLVRQLKALDSSVADVRSSYCAMTLLLRREMREYAGELKVAADTAAVSEAYAKLLRIFLPLLADEAAFFLGFCCLQAAVAQLLDGTEEDLMAMADWGAKVDPVRGVTMTGTDHWLSQLSSLHLHIFVEEDIDGVLPFIPRFAELALRLEAAVDQAYHTLVAAMFGVLEQIARVDARDVLLLENYAAFQNSMLPVLRSFYQQASEGYESACARYIQFGPLLDFKDKVQQEIQFQVGLSKADMRQVVQDQLQVEDVIDDMQQRMRASLLLPSLWGRCQDEFLADYKELEDLIATCYSELADIFR
>Meskr-SEC3-NBYP_2055925
LDDEVLLAVSKNQKPRVLAVTNSVKIHVLKVSKTYKLSTLTSIEAQWAVRSIDERNQLLVCLLKMSRENLGRMPKVVGIDVLWAQKLLDTYVIGIDEAEAFSERLKRELALEAANVHAILESEALVERLDGAVEDMDEWLNVFNIKLRHMRDDIDLIEARNNRLEVQSRNNEALLRELDKLLDCLHVPSQYAAILTGGPFDELEACDWLCKITETLEPQMRAIREKRNELEKLKLTFVRRASDFLRHFLSAQVETMDHKDLRRKYARLIQQIKILDNALAAVRKSYCSINLLLRRETREFASDLKAGAESAAAADAYSRLLRTILPLLADEALFFAAFLCFDATLDILFDGIQEDFYSIVDWAYKIDPLRCITMLGTEQWLALLTELQTRIYVDEQIEGVLSFIPRFAALAAKMESLVDQAYNKLVNTMFKVLEKIALVDPKDVLLLENYAAFQNSTLPTLRHFYQQASEAYEQACSNYVQFEALFAYQHKIKLEIPFQIGFSKVDLRKVLKSQLMPDKSLQAMYQRMKKNLLLPSLWLKCQEDFMEKYEELEALIAKCYHEMRELFQ
>Meste-SEC3-HCDJ01081442.1
LDDSVLLAVSKSQKPRILAVSSNIRVHVLKTGNVYKLGTLATVEALWTTRTIDDRNQMLVTLMQLSREHYARMPKVVGIDVLWAQKLLGSYVIGLDEAEAFSERLKRELALEAANVHAILESEGLVERLDGAVDDMDEWLSVFNAKLRHMRDDIQVIESRNNRLEVQVVNDEALLGEVERLLGRLRVPQDYAFVLTDGAFDDLEASQWLVDALQAFDAQIRAVRDSRGELELLKATFVQRGVDFLRTFIAEIVDNFDHGELRRQYSRLVQHVKVLDASIMAVRKTYIHVNALLRRETREFANQLKTNTDTTPVYDAYVSMLRTFQPLLTDEAEFITDFLDYDAALDELFDGIEEDFMGVVDWAARLDPLRCIPMLTTDQWLDLLANLMARLFVEDQIEGVLPFIPRFAELAQSMESMVDHAYNKLVTTIFSVLDKIAQLDPKDVLLLENYAAFQNSTQPTLRAYYQQASEAYEVACLRYIHFERLFEFGAKIKLEIQFQAGFSKADMRKLVKSSLGAERALQVMSQRMRKQLLLPSLWAKCQDEFVERYEDLEGLIAQCYPEVAEMFR
>Zygci-SEC3-scaffold710.fgen
LDDEVLLAVTKHQKPRVLAVTNIVRIHVIKTSKSYKLSSLTSIEAQWAVRTIDERNQLLVCLLKMSRENLGRMPKVVGIDVLWAQKLLGTYVIGIDEAEAFSERLKRELALEAANVHAILESENLVERLDGAVDLMEDHLSVFNTKLKHMREDIESIELANNRLKVQSENSEALLGELEKLLECLHVPEEHAEVLTEGDFDELEACDWLCDTLETLEPKMRAIREKRKELERLKETFVRQATDFLRNFFAGLVETMDHKELRRKYERLLEQLKILSSCLVDVRKSYCSLNLLLRRETREFAGELKANADTSGASDAYARMLKTFIPLLADEAVYFADYMRFEAAIDVLFDGVQEDFISIVDWAYTIDHLRCIPMLGTDQWLSLLLDLHKKIYVDEQIEGVLTFIPQFMNLATKMENLVDQAYTKLVTTMFSVLDRIAQMDPKDVLLLENFAAFQNSTLPTLRKYYQQASEAYELACTKYIQFDQLFVYRQKIKLEIPFQVGLTKLEFRKMLKAQLTPDKSLSAMYQRMKRTLLLPSLWEKCEEEFMELYEDLESLATKCYNEMRELFK
>Antag-SEC3-TWUW_2051761
FRDDVLVAVTKCEKPRILSITSKVKIQILKQVKVYKLKHLGKVESQWTMRNVDDRNRFLTIILKLCKENLGRLPKIVGMDVLWAQALLGTYVMGIDEAEAFSERLKRELALEAANVYAILESEPLVEQLDSAVEDMDEWLGIFNVKLRHMREDIESIEARNNRLEVQAQNNALLVEELNKLLDRLRIPPEYAALLRDGSFEEVEACDWLSTALRNLEPGMRAVRDKRLELEKLKAVFVRRATEFLADYFSSVVQFMDHADLRFKYARMLQHLKGLENSLAHLRDAYCALNFLLRREAREFAHELRASTDTSNLSEAYGKMLRIFIPLLVDESSFFASFMCFEQALHKLLNGIQEDFYAVVDWASKMDPLRCIAMQGTERYLSLLADLQSRIFIEENIEGVISYIPRFASLAAKMESLVDTAYTKLVGTMFNTLEHIASLDPKDVLLLENYAAFQNSMVPTLAKYYQQASESYEQACTRYIQFDKLFQFTQKVELEVAYQVGTSNADLRKLLKATLGVEKSLQTMYRRMQKHLLLPSLWEKCKESFLDKYEGLENMIAKCYPEMKELCK
>Leidu-SEC3-ANON_2036450
FKDDVLVAVTKCEKPRILSLTSKVKIQILKQVKAYKLDHLGKVESQWTMRNVDDRNRFLTIILKLCKENLGRLPKIVGMDVLWAQALLGTYVMGIDEAEAFSERLKRELALEAANVYAILESEPLVEQLDLAVEDMDEWLGIFNVKLRHMREDIESIEARNNRLEMQAQNNGLLVEELNKLLDRLRIPSEYASLLKEGSFDEVEACEWLSSALRGLEPGMRAVKDKRLELEKVKAVFVRRASDFLRNYFSSLVDFMDHADLRFKYARMLQHLKTLDNSLAPLRKAYCSLNLLLRREAREFANELRASTDTSKLSEAYAKMLRIFIPLLVDESSFFASFMCFEQALQELLDGIQEDFYSVVDWVSKVDPLRCISMQGTERYLSLLDDLLSRIFIDENIEGVLLYIPRFASLATRMESLVDKAYVKLVDIMFKVLEHIASVDPKDVVLLENYAAFQNSMVPTLAKFYQQASESYEQACTRYIQFEKLFQFTQKVELEVAYQIGTSNADLRKILKATLGVEKSLQAMFKRMQKQLLLPSLWEKCKESFLDKYEGLDNMMAKCYQEMKELCK
>Marpo-SEC3-Mapoly0013s0072.1
FLSSVLLAVAKSQKPRILTLTSKVKLQVLKQSKVYKLKHLSKVEAQWTMRSLDDRNRLVTCILKLCKENLGRLPKIVNLDVLWAQALLGTYVLGIDEAEAFSERLKRELALEAANVHAILESEPLVEQLDAAVEDMDEWLGIFNVKLTHMREDIESIESRNNRLEMQAQNNSALVEELNKLLERLRVPSEYANLLTTGAFEEVEACDWLTQALRGLEPNMRAVRDKRAELEKLKATFVRRASDFLKTYFSKLVDFMDHADLRFKYARMLQHLKNLDNSLGPLRKAYCSLNLLLRREAREFANELRASTDTSNVSEAYAKMLRIFIPLLVDESSFFASFMCFEQSLQDLLVGIEEDFYAVVDWAYKIDPLRCISMMGTERYLSLLADLQNRIFVDEQIEGVLSYIQRFAYLAQRMESLVDSAYRKLVETMFAVLERIAQVDPKDVLLLENYAAFQNCMVPTLGLYYQQASEAYEQACTRYVQYEKLFQFSQRVELEVPFQMNFSKAEMRKTVNGSLGVEKALRDMYKRMQKHLLLPSLWEKCKEDFLDKYESLEALIVKCYPEMKELLK
>Porna-SEC3-KRUQ_2015301
FHSSVLLAVAKSQKPRILSLTSKVKLQVLKQTKVYKLKHLSKVEAQWTMRNLDDRNRLVTCILKLCKENLGRLPKIVGMDVLWAQALLGSYVLGIDEAEAFSERLKRELALEAANVHAILESQPLVEQLDAAVEDMDEWLGIFNVKLRHMREDIESIESRNNRLEMQGQNNAALGEELNKLLERLRVPLEYRELLISGSFEEVEACEWLAGALRGLEPNMRAVKDKRAELQKFKVTFVRRASDFLKEYFASVVDFMDHADLRFKYARMLQHLKTLDNALSPLRKAYCSLNLLLRREAREFANELKAQIDTSNVSDAYAKMLRIFIPLLVDESLFFASFMCFEQALQELLVGVEDDFYAVVDWVFRIDPLRCISMQGTEKYLALLTALQARIFVEEQIEGVLSYIPRFAALAQRMESLVDSAYKRLVETMFAVLERIAQVDPKDVILLENYAAFQNCMVQPLGLYYQQASEAYEQACTRYVQFEKIFQFAAKVELEVPFQMNFAKSDLRKILNSNLGVEKSLKEMYKRMQKHLLLPSLWEKCKEDFLDKYEGLEALLIKCYPEMKELFK
>Sphfa-SEC3-Sphfalx0016s0068.1
FANTVLMAVAKSQKPRILVVTSNVNIQVLKHSKLYKLKHLIKVEAQWNMRTLDDRNRLLTGILKLCKENVGRIPKIIGMDVLWAQALLGTYVMGIDEAEAFSERLKRELALEAANVHAILESEPLVEQLDAAVDDMDEWLGIFNVKLRHMREDIESIEARNNMLEMQAQNNGALVQEMDTLLERLRVPPEYAAILTGGTFEEVEACDWLAGALHGLEPTMRAVKDKRAELEKLKATFVRRASDFLRSYFSNLVDFMDHADLRFKYARMLQHLKTLDNSLDPLRKAYCSLNLLLRREAREFANELRASTDNSPVSEAYAKMLRIFIPLLVDESSFFASFMCFEQSLQELLEGIQEDFYAVVDWAYKIDPLRCISMQGTERYLSLLADLQSRIFVDEQIEGVLSYIPIFASLAGRMENLVDQAYMKLVGTMFTVLERIAQVDPKDVLLLENYAAFQNSMVPTLARFYQQASEAYEQACTRYIQFEKLFQFAQRVELEVPFQLGFSKMDLRKILKTSLGVEKVLQGLYKRMQKHLLLPSLWEKFKEDFLDKYESLEALLMKCYPEMKEIFK
>Phypa1-PpSEC3a-Pp3c11_22450V3.1
FSDTVVMAVAKSQKPRVLALTSKVKLHVLKQTKIYKLKNLNKVEAQWTLRTRDDRNHLLTGILKLCKENLGRVPKIVGMDVLWAQALLGTYVLGIDEAEAFSERLKRELALEAANVHAILESQPLVEQLDAAVEDMDEWLGIFNVKLRHMREDIESIEARNNKLELQAQNNASLVEELNSLLEKLSIPPEFAAVLQSGTFEDLEACDWLASSLRSLEANMRAVKEKRLELEKLKATFVRRASDFLRKYFSSVVDFMDHADLRFKYARMLQHLKNLDSSLGPLRKAYCSLNLLLRREAREFANELRASTDTSTVSDAYAKMLRIFIPLLVDESSFFASFMCFELSLQELLDGIQEDFYAVVDWAYKIDPLRCISMQGTERYLSLLADLQSRIFVDEQIEGVLSYIPRFAALAGRMENLVDQAYMKLVNTMFAVLERIAQVDPKDVLLLENYAAFQNSMVPTLARYYQQASEAYEQACTRYIQFERLFQFAQKVELDVPIQIGYTKMDLRKTLKASLGVEKALPAMYKRMQKHLLLPSLWEKFKEDFMDKYESVEGLLAKCYPEMKEIFK
>Phypa2-PpSEC3b-Pp3c11_16180V3.1
FSSVVLAAVEKSTQHRILALTSKVCLHVVKESKVHKLSHLREVEGEWSMRSVDDRNRLLISVTKLCKLYHGRTPKITGFDVLWAQKLLGMYVLGIDEADAFSERLKREMALDDANVHAILENTPLVDELEETVEDLEEWLGAINVKIRHMREDIASFETRNNRLETQTHNSNALLKELHVILDRFRVPAEYAKTLTAGTFEEVEACKWLASAFHDLEPSMRAIGEKRNELEKLKGVFLGRATNFLRDYFSSIVESMEHSDLRFKYARLIQHMKALDTSLQPLRKSFCSLNHLLRREAREFANELRNSTGASTVSDAYARMLRTFIPYLVDESTFFASFMCFEEALQELLDGIQEDFYAVADWAHRVDPWSCISVKGTEKYRSLLDDLQVRIVVAELFEGVLYSITKFANVASFIESQIDAAFEKMAAPIFTVIENVVKNDPKEIFALDNYAAFQDNTTPALEKFYTQASDGYAQACQQYAQFERLLLFLQRVETQVSAMPGCTKTDLRKMLRTSLSVEKTLQVTFKRMQKQIVLSTIWDQFKVKFLEKYTALEEIMLKCYKDMKKILD
>Phypa3-PpSEC3c-Pp3c1_15530V3.1
IGSSVVMAVEMSMKRRIIAVASRVRLLVFVGSKVHELRRLSRIEGEWTTQTLEDRNRLLTAISKLCKKCHGRAPKLVGIDVLWAKKLLGMYVLGIDEADAFSERLTKEVALDTANVHAILENAPIVDLLDMTVEDLEEWISTINVKIRYMREDIAAIESANNCLETQVRNNSLLLKELHLVSDRFRVPPEYAETLKEGTFEEVEACKWLATALRDLQPSMRAIREKRDELEKLKRVFLKRATSFLCDYFSSVIESTVRDDLRFKYARMIKHMKALDNSLQPLRKSFCSLNVLIRREVREFANELRSSTGESTVSEAYSRMLRTFIPFLVDESSFFASFMCFEEALRELLDGIQEDFYAVIKWAHRQDPWSCISMQGTEKYLSLLDDLQVRIVVAEQFEGVLYSIIKFAKLTTLIEFQIDAAYEILAGTIFSTIENIGENDPKEIFAIDNYAAFQDRMTPVLEKFYIQATDSYAQACQQYVQFERFTSFVEKVELKVSSMPGFTKSDLRKKLKSSLGVEKSLTFTYKRMQKSIILTTLWNQFKPMFFEKYKALEEILSKCYKDMKIILD
>Lyccl-SEC3-GWHBJYW00000014.fgen
FQDSVLMAVAKSQKPRVLAITSSVNLQVLKYSKVYKLKHLTKIEAQWTMRSLDDRNRLLTCILKLCKENLGRLPKIQGMDVLWAQALLGAYLLGIDEAEAFSERLKRELALEAANVHAILESEPLVEDLDSAVEEMEIWLGVFNVKLRHMREDIESIESRNNMLEMQVQNNALLVGELNKLLERLRVPSEYAALLTGGSFDEVEACDWLASSIRGLEPNMRAVKDKRIELEKLKLTFLRRASDFLRNYFSSLVDFMDHADLRFRYARLLQHLKSLDSSLEPLRNAYCALNLLLRREAREFANELRASTATATVSDAYAKMLRIFIPLLVDESSFFASFMCFEQALEKLLDGVQEDFYAVVDWAYKVDPLRCITMQGTERYLSLLAELQSRIFVDEQIEGVLSYIPRFAALAARMEGLVDLAYTKLVTTSFSVLERIAQVEPKDVFLLENYAAFQNSMVPTLARFYHQASEAYEQACTRYIQFEKLFQFAQRVELEVPFQMGVSKNELRKVLKTSLGVERSLQAMYKRMQKGLLLPNLWDKCKVEFIDKYESLEALLAKCYAEMKELFK
>Isote-SEC3-PKOX_2101212
FQDSVLLAVNKGQKPRIFTVSSKVALYILKYTKMYKLKHLTKVESQWTMRSIDDRNRLLASIMKLCKENLGRLPKIVGMDVLWAQALLGTYLMGIDEAEAFSERLKRELALEAANVHAILESEPLVERLDNAVEDMDEWLGIFNIKLKHMREDIESIESRNNMLEMQVQNNAALVEELNRLLQRLRVPAEYGTILTSGPFDEVEACDWLANALRGLEPNMRAVRDKRAELEKLKGTFVRRASEFLRNYFSSVIDIMDHADLRFKYARMLQHLKALDNSLGPLRKAYCSLNLLLRREAREFANELRASTDTSTVSEAYAKMLRIFIPLLVDESAFFASFMCYDEALQELLDGIQEDFYAVVDWAYKIDPLRCITMQGTERYLSLLADLQTRIFVDDQIEGVLSYIPRFAALAARMEGLVDLAYTKLVGTMFSVLERIAQVEPRDVLLLENYASFQNSMVPTLARFYQQASESYEQACTRYIQFEKLFLFAQKVELEVPFQLNVSKNDLRKVVKTSLGVERSLQIMNKRMQKSLLLPNLWEKCKVEFIDKYETFEALLSKCYSEMKELFK
>Selmo-SEC3-Smo440749
FQDSVTVAVTKSQKPRVLAITSKVTLHVLKYSKLYKMKHLSRVEVQWTMRNVDERNRFLTTVIRLCKENLGRIPKIVGMDVLWEQALLGTYVMGLDEAEAFSERLKRELALEAANVHAILESDPLVERLNNAVEDMDEWLGIFNVKLRHMREDIESIESRNNMLEMQVQNNAALVAELNKLLERLHVPPQYATLLTSGAFDEVDACDWLAGAIRGMEPNMRAVKDKRGELEKLKSTFVRRASEFLRSYFSNLVDFMDHADLRFKYARLLQHLKGLDNSLGPLRKAYCSLNLLLRREAREFANELRASTDTSTVSDAYAKMLRIFVPLLVDESAFFASFMCYEQALQELLDGIQEDFYAVVDWAYKVDPLRCISMQGTERYLSLLADLQARIFLDEQIEGVLSYVPRFASLASRMEGLVDLAYTRLVGTMFSVLERIAQNDPKDVLLLENYASFQNSMVPTLARFYQQASEAYEQACTRYVQFEKLFQFGQRVELEVPFQLGVSKNELRKVVKASLGVERSLQAMYKKMQKTLLLPNLWDKCKVDFIDKYESLEALLQKCYPEMKELFK
>Selse-SEC3-GIMF01002007.1
FRDSVTLAVTKSQKPRVLAITSKVSLHVLKYSKLYKLKHLAKVEVQWAMRSVDDRNRLFTNIIRLSKENLGRVPKVIGMDVLWERALLGTYVLGIDEAEAFSERLKRELALEAANVHAILESEPLVERLNKAVEDMDEWLGIFNVKLRHMREDIESIESRNNMLEMQVQNNAALIQELSKLQDRLRVPPQYATVLTTGAFDEVDACDWLAGALRGLEPNMRAVKDKRGELEKLKSTFVRRATEFLRNYFSSLVDFMDHADLRYKYARLLQHLKSLDNSLAPLRKAYCSLNLLLRREAREFANELRASTETATASDAYAKMLRIFVPLLVDESAFFASFMCYEQALQELLDGIQDDFYAVVDWAYKIDPLRCITMQGTEKYLSLLCDLQARIFIDDQIEGVLSYIPRFAALSQRMEGLVDLAYTKLVGTMFSVLERIAQVDPKDVLLLENYAAFQNSMVPRLARFYQQASEAYEQACTRYVQFEKLFQFAQRVELEVPFQLGVSKSDLRKVLKASLGVERSLQAMYKRMQKNLLMPNLWEKCKADFIDKYESLEALLQKCYPEMKELFK
>Cerri-SEC3-GBGN01124185.1
FRDSVIMAVSKSRKQRVLALTSRVNLQVLKVSKVYKLKHLSKIEAQWTMRSLDDRNRFLTCIMKLSKENLGRLPKIIGMDVLWAQALLDTYVMGIDEAEAFSERLKRELALEAANVHAILESEPLVEQLSIAVDDLDEWLRMFNVKLRHMREDIQSIEVRNNKLDMQEKNNSALVHELNELLDRLKIPDEYVSSLTVGSFDEVEACEWLSQSLHALEPNMRAVKDKRAELFKLKTTFVKRASEFLRNYFTSLVDFMDHADLRFKYARLLQHLKNLDSSLIPLRKAYCSLNLLLRREAREFGNELRASTDTSTVSDAYAKMLRIFIPLLVDESTFFASFMCFDQSLRELLDGTQEDFYAVVEWAYKSDPLRCISMQCTERFLSLLVDLQAKIFIDEQTEGVLTCIPSFAALAQRMEDLVDAAYTKLIETMFNVLERVARVDPKDIVLLENYAAFQNNLVPALGRFYHIASDQYEQARVRYIEFEKLFQFGQKVEMEVPSTYGLTRGEMRKLVKGCLGVEKHVMSMYKRMQRQILLPSLWDKCKDDFLDKYEALEALLAKCYSEMAGLFK
>Ptevi-SEC3-GGXV01230818.1
FRDSVIMAVSKSHKQRILALTSRVNLQVLKVSKVYKLKHLNKIEAQWTMRSLDDRNRFLTCIMKLCKENLGRLPKIVGMDVLWAQALLDTYVMGIDEAEAFSERLKRELALEAANVHAILESEPLVEQLNVAVDDLDEWLRIFNVKLRHMREDIESIEVRNNKLDMQAKNSSALVEELNKLLDRLRIPDEYVSSLTVGSFDEVEACEWLSQSLHALEPNMRAVKEKRAELEKLRATFVKRASEFLRNYFTSLVDFMDHADLRFKYARLLQHLKNLDSSLIPLRKAYCSLNFLLRREAREFGNELRASTDTSTVSDAYAKMLRIFIPLLVDESTFFASFMCFDQSLEELLDGTQEDFYAVVDWASRIDPLRCISMQGTERFLSLLVDLQAKIFVDEQTEGVLTYITRFAVLAQRMENFVDAAYTKLVGTMFSVLEKVAQVDPKDIVLLENYAAFQNSLVPTLGRFYHKASDQYEQARARYIEFEKLFQFGQKIELEVPFTYGMTKAEMRKLVKGCLGVEKHVTSMYKRMQKQILLPSLWEKCKLDFLDKYEGLEALLAKCYPDMAEMFK
>Ginbi-SEC3-GHLL01136268.1
LEDTVVMAVAKSRKPRVVALTSKADLHVLKHSKVYKLRHLARVEVQWTMRNIDDRNRLLVCILNMCKEILGRLPKVTGIDVLWAQALLGTYVMGIGEAEAFSERLKRELALEAANVYAILESEPLVERLESAVEDMDEWLGIFNVKLRHMREDIESIESRNNKLEMQSVNNKALIEELNKLLERLRIPPEYASLLTGGPFDEVEACDWLAGALRALEPNMRAVREKRAELEKLKTTFVRRASEFLRNYFASLVDFMDHADLRYKYARLLQHLKSLDSCLGSLRKAYCSLNLLLRREAREFANELRASTDTSTVSEAYAKMLTIFIPLLVDESSFFALFMCFEEALQELLDGIQDDFYAVVDWAYKIDPLRCISMHGTERYLSLLDDLQTRIFVDEQIEGVLSYIPRFATLATRMEQYVDQAYTKFVGTMFTTLERIAQIDPKDIVLLENYAAFQNSLVPTLAKFYHQASEAYEQACTRYIQFEKLFQFAQKVELEVPFQLGLSKMDLRKMLKSSLGVEKSLQTMYKRMQKNLLVPSLWDKCKADFLDKYESFEVLLAKCYPEMKELFK
>Thupl-Thupl.29381006s0002.1
LHDSVVMAVSKSRKPRVIALTSKADLHVLKHTKVYKLRHLVKVEVQWTMRNINDRNCLLVCILNMCKEIVGRPPKVVGMDVLWAKELLGTYVLGIDEAEAFSERLKRELALEAANVYAILESEPLVESLDSAVEDMDEWLSIFNVKLRHMREDIESIESRNNKMEMQSVNNKALIEELNKLLERLHIPPEYASLLTGGPFDEVEACDWLAGALRTLMPNMRAVREKRAELENLKSTFVRRASEFLRNYFASLVDFMDHADLRYKYARMLQHLKSLDSCLGSLRKAYCSLNLLLRREAREFANELRASTDTSTVSEAYGRMLTIFIPLLVDESSFFASFMCFEEALQELLDGIQEDFYAVVDWAYKIDPLRCISMHGTERYFSLLGDLQTRIFVDEQIEGVLSYIPRFATLAGRMEEYVDQAYTKFVGTMFTTLERIAQIDPKDIVLLENYAAFQNSLVPTLAKFYHQASEAYEQACTRYIQFEKLFQFAQKVELEVPFQLGLSKMDLRKTLKSSLGVEKSLQAMYKRMQKNLLLPSLWDKCKADFLDKYESFEGMIAKCYPEMKDLFN
>Ambtr-SEC3-AmTr_v1.0_scaffold00059.189
LEGCITMAVGKSRKPRVLALSSKAFLRVLKYSKLYKLKHLSKVEVQWTMRNIDDRNRFLVCILNMSKEILGRLPKLIGIDILWAKELLGTYVMGIGEAEAFSERLKRELALEAANVHAILESEPLIEGLEAAVEDMDEWLGIFNVKLRHMREDIESIESRNNKLEMQSVNNKALIEELDKLLERLRVPSEFASSLTGSSFDEVEACEWLATALHALEVNMRAVREKRAELEKLKTTFVKRASEFLRNYFASLVDFMDHADLRYKYARLMQHLKSLDRCLGPLRKAYCSLNVLLRREAREFANELRASTDTSTVSEAYSKMLTIFIPLLVDESSFFAHFMCFEESLQELLDGIQDDFYAVVDWAYKIDPLRCISMHGTERYLSLLDDLESRIFVDEQIEGIQSYIPRFATLATRMEQYVDQAYTKFVSIMFVTLERIAQTDPKDMVLLENYAAFQNSLVPTLAKFYHQASEAYEQACTRHIQFEKLFQFAQKIELEIPFQLGLSKMDLRKMLKSSLGVDKSISAMYRRLQKNLLLPSLWDKCKKEFLDKYESFAVLIAKVYPEMRDLLA
>Bradi1-SEC3-Bradi1g14450.1
VAASVAFSVAKGRKPRVLAVTSKAFLRVLKYSKLYKLKHLTKVEVQWTMRNIDDRNRLLFCILNTCKEILSYLPKVVGIDILWAKELLDTYVMGIGEADAFSERLKQELALEAANVYQLLESEPLIEGLDAAVDDMDEWLRIFNLKLRHMREDISSIESRNNGLEMQSVNNKGLVEELEKLLERLRIPQEFAASLTGGSFEEVEACEWLTGAIRCLEVNMRAVREKRAELEKLKTTFVRRASEFLRNYFSSLVDFMDHADLRYKYARLLQHLKSLDSCLGPLRKAYCSLNLLLRREAREFANELRASTDTSTVSDAYSKMLTIFIPLLVDESSFFAHFMCFEDALQELLDGIQEDFYAVVDWAYKIDPLRCISMHGTERYLSLLDDLESRIFIDEQIEGILAYIPRFAVLASRMEQYIDKAYTKLVSTMFTTLEKIAQSDTKDIVLIENYAAFQNSLVPTLAKFYHQASESYEQACTRHIQFERLFQFARKVDLEIPFQLGLSKTDLRRVLKSSLGIDKSIGTMYRRLQKTLLFPSLWDKCKKEFLDKYEGFVQMVARVYGEMKETLA
>Bradi2-SEC3-Bradi4g20338.2
ILSKVVMCVAKGRKPRVLAVTKKAFLRVLKYSKVYKIKHLHKVEVQWTMRNKDDRNRLLMCILNMCKEILGGIPKVAGMDIIWAKELLGTYVMAIGEAEAFSERMKRELGLESANVYALMETESVVEGLEIAVEDMDEWLGIFNIKLRHMREDIQSIEWRNNRLELQSESNVALIDELDKLLVLLQIPPEYEESLTGGSFDEIEACEWLTSAIKNLEAKLRAVREKRAEFVLLKCTFVRRASEFLRNYFPGLIDFMDHADMRFKYARLLQFIKSLDSCLTPLRKAYCSLNLLIRREAREFSNELRNSSVTDSPGDAYSKMITNFIPLLVDECLFLAHFMCFEDCLKELLDGIQEDFYGLVDWAFKLDPLSCISMHGTERYLSLLDDLETRIFVDDQIEGVVPYIPRFSQLAARMEQYVDQAYTKIVSIMFVTLEKIAQVEPKDIVLLENYAAFQHSLVPTLAKYYHQASEAYEQACSRHIHFEKLFQFARKIELEIPFQVGMSKVDFRKMLKSSLGLDKTINAMYRKLQKNILLPSLWEKCKKEFLDKYATFLKLISKIYPEMREILS
>Arath1-SEC3A-AT1G47550.2
IEGTIVMSVAKSRKPRVLALSKKAFLRVMKYSKMYKLKHLSKVEVQWTMRNTDDRNRLLVCILNICKDVLGRLPKVVGIDILWAKDLLGTYVMGIGEAEAFSERLKRELALEAANVHAILESEPLVDGLEAAVDDMDEWLGIFNIKLRHMREDIESIETRNNKLEMQSVNNKALIEELDKVIERLRVPSEYAASLTGGSFDEIEACEWLAKALRGLEVNMRAVKEKRAELEKLKATFVRRASEFLRNYFASLVDFMDHADLRYKYARLLQHLKGLDNCLGPLRKAYCSLNLLLRREAREFANELRASTDTSAVSDAYAKMLTIFIPLLVDESSFFAHFMCFEESLQDLLDGIQEDFYAVVDWAYKIDPLRCISMHGTERYLSLLGDLESRVFVDEQIEGVLPYIPRFAALATRMEQYVDQAYTKFVSIMFVTLEKIAQQDPKDILLLENYAAFQNSLVPTLAKFYHQASEAYEQACTRHIQFERLFQFAKKIEFEIPFQLGLSKVELRKMLKSSLGVDKSIAAMYKKLQKNLLLPSLWDKCKKEFLDKYESFVQLVAKVYPEMRGLLA
>Arath2-SEC3B-AT1G47560.1
IEGTIVMSVAKSRKPRVLALSKKAILRVMKYSKMYDLKHLSKVEVQWTMRNTDDRNRLLVCILNICKDVLGRLPKVVGIDILWAKDLLGTYVIGIGEAEAFSERLKRELALEAANVHAILESEPLVDGLEAAVDDMDEWLGIFNIKLRHMREDIESIEIRNNKLEMQSVNNKALIEELDKVIERLRVPSEYAASLTGGSFDEIEACEWLAKALRGLEVNMRAVKEKRAELEKLKATFVRRASEFLRDYFASLVDFKDHADLRYKYARLMQHLKGLNNCLGPLRKAYCSLNLLLRREAREFAKELRASTDTSAVSDAYAKMLTIFIPLLVDESSFFAHFMCFEESLQDLLDGIQEDFYAVVDWAYKIDPLRSISMHGTERYLSLLGDLESRIFVDEQIEGVLPYIPRFAALATRMEQYVDQAYTKFVSILFVTLEKIAQQDPKDILLLENYAAFQTCLVPTLAKFYDQAMEAYEQACTRHIQFERLFLFDKKIKLEIPFQLGLSKVELRKMLKSSLGVDKSIAAMYKKLQKNLLLPSLWDKCKKEFLDKYESFVQLVAKVYPEMRGLLA
```
