## Supplementary Dataset S2 for "Evolutionary analysis of the exocyst in streptophytes links EXO70 diversification to dominance over SEC3 in membrane targeting": SEC3_protein_dataset.txt

```
>Saccharomyces_cerevisiae-Sec3-P33332 [Saccharomyces cerevisiae S288C]
MRSSKSPFKRKSHSRETSHDENTSFFHKRTISGSSAHHSRNVSQGAVPSSAPPVSGGNYSHKRNVSRASNSSQTSNFLAEQYERDRKAIINCCFSRPDHKTGEPPNNYITHVRIIEDSKFPSSRPPPDSKLENKKKRLLILSAKPNNAKLIQIHKARENSDGSFQIGRTWQLTELVRVEKDLEISEGFILTMSKKYYWETNSAKERTVFIKSLITLYIQTFEGHVPELVNWDLSLFYLDERSYQRAVITNRPGSVSPIKSPTSNFTTNTTQSVGSVPFSAPTERTRRSETESVNPVSTPASVEYHAGMKSLNKAPYSSNSTLNEVNKRYELEQQQQQEEAELRRLEEQKRLQLQKENEMKRLEEERRIKQEERKRQMELEHQRQLEEEERKRQMELEAKKQMELKRQRQFEEEQRLKKERELLEIQRKQREQETAERLKKEEQEALAKKEEEEKSKRNKVDNESYTQEINGKVDNLLEDLNAVLAEETETTPTMQNGTYVPERSTARAHDQLKKPLNIAKVESLGGSDLNDSISLSDEIAGLNTSNLSGEDQDEKNDLSFEKGDEVRYSNNFEGEAPHVYHEVSIIQEEAPAVSQKLILPEENNESEALIESKEEIKTMENIDDEVLLEILTDINWSIEDDADSMIERIDLRLAETEYLFNQNLLSLQKIGPNIRPYEDKVNDECHRIIPTLSLFLMEMSNFSNDIENVESQDNGLQVESANKKLLWNTLDELLKTVSLDEISLNQLLECPIREKNLPWMENQLNLLLKAFQAIGSDGNEVEYNLREISGLKQRLQFYEKVTKIFLNRIVEEMQKKFSNIRGQDISHDQMIRILTTLLIFSPLILFCKEISQKSYQAIVENWNVSIQPVYMELWTKKISQLQGIDTNDEKMNELSLSQLLNEWDTFRKERKTNDINPVFKNSFSLLTECLQTMRQECIVYQNFVEVFFHISSKHNFEEYIKHFNDPDAPPILLDTVKVMQSDREAAVIETQLVSRIFQPIVTRLSSYFVELVKAEPTVAPALTFYLENEIKSLESSNHEFLLSAVTRMYTQIKQVWSDNVEEQVLHFERISNATTNGEILPGILDLPVGLKNSEDLFQFAKRSMDIKDTDEGYESIELMNSSFRKLSIAATRSITHKEVNSSINPNLSDTAALNNDYMETISLLVNSNWLTEMLSMLNFNKDGIFDTSLQNVKKVFDVEKESYASFLLRDTMPKLTAFVYGVSNIIENTNNVNMTNPSRWAAYSRQNLENILLAYTSHEIETLVKRLHTHMVNDFGYHQENAINNVLCDKLWSCIQGQTVSLYLKLYTVIDKHYRGTNIRFTKNDIISAFEEYKNA
>Schizosaccharomyces_pombe-Sec3-Q10324 [Schizosaccharomyces pombe]
MASNPNAVEQEILQAVNSAQTTDKRKAHEQSLAYLPVEEERGVNVVGSKMKPRYIALTCDDVTRIFYIHRLKVNDKGGMTVVKSWPLFELQNITVINDHDVTMTINKPHLLRTQDTSARDRFVFSVAKNYMYYMGRPLSVTTTDGRKVDWAYRNSFADNKPNLYPAKSLAIPKARSSLPENSSEQVSSSFNSRVAHNRNFSDGPIVTNLETDQPRIEKKLTIDSSRSAKKKLSVEKERRFSDNKPSSNVSRGTPSSAHSDVIEISSSSAIARTSGDRKDDVLFDTSTQRRDNQTREMFIQEQAQLFPSKPSLRKTTRREQAPSFNSGTSSSERGKNSISGSYEKNTALALEAGKYNMSQKDVKLSSSLESNTFASDFSKVDRDATQAALSSSLETPSVLTSSYKPSSSSKVSAKSVSRKPTGAPAIPKLPPKHPSRQPTVRATPSTGKQIEPPNDEPSIGNELLPLFESLRFENRKTTSKPKAKKTLVTSIPTKPHQASVEKVYDLNSKINLKNIPEQSISRLSTLKWNEGTTIKDVLKQTEFSFDGAIISSVENLAEEEIELQNIKSQLQDCALGCESINSTINLFSLELSTALNGVINIEQQPSRR
>Homo_sapiens-EXOC1-Q9NV70 [Homo sapiens]
MTAIKHALQRDIFTPNDERLLSIVNVCKAGKKKKNCFLCATVTTERPVQVKVVKVKKSDKGDFYKRQIAWALRDLAVVDAKDAIKENPEFDLHFEKIYKWVASSTAEKNAFISCIWKLNQRYLRKKIDFVNVSSQLLEESVPSGENQSVTGGDEEVVDEYQELNAREEQDIEIMMEGCEYAISNAEAFAEKLSRELQVLDGANIQSIMASEKQVNILMKLLDEALKEVDQIELKLSSYEEMLQSVKEQMDQISESNHLIHLSNTNNVKLLSEIEFLVNHMDLAKGHIKALQEGDLASSRGIEACTNAADALLQCMNVALRPGHDLLLAVKQQQQRFSDLRELFARRLASHLNNVFVQQGHDQSSTLAQHSVELTLPNHHPFHRDLLRYAKLMEWLKSTDYGKYEGLTKNYMDYLSRLYEREIKDFFEVAKIKMTGTTKESKKFATLPRKESAVKQETESLHGSSGKLTGSTSSLNKLSVQSSGNRRSQSSSLLDMGNMSASDLDVADRTKFDKIFEQVLSELEPLCLAEQDFISKFFKLQQHQSMPGTMAEAEDLDGGTLSRQHNCGTPLPVSSEKDMIRQMMIKIFRCIEPELNNLIALGDKIDSFNSLYMLVKMSHHVWTAQNVDPASFLSTTLGNVLVTVKRNFDKCISNQIRQMEEVKISKKSKVGILPFVAEFEEFAGLAESIFKNAERRGDLDKAYTKLIRGVFVNVEKVANESQKTPRDVVMMENFHHIFATLSRLKISCLEAEKKEAKQKYTDHLQSYVIYSLGQPLEKLNHFFEGVEARVAQGIREEEVSYQLAFNKQELRKVIKEYPGKEVKKGLDNLYKKVDKHLCEEENLLQVVWHSMQDEFIRQYKHFEGLIARCYPGSGVTMEFTIQDILDYCSSIAQSH
>Danio_rerio-EXOC1-A3KPP9 [Danio rerio]
MTAIKHALQRDIFTPNDERLLSIVNVCKAGKKKKNCFLCATVTTERPVQVKVVKVKKSDKGDFYKRQMAWELRDLTEVDAKDANKENPEFDLHFEKVYRWVASSTAEKNSFISCIWKLNQRYLRKKVEFVNVSPQLLEESVPSGESQSVAGGDEDALDDYQELNAREEQDIEGMMEVCEYAISNAEAFAEKLSRELQVLDGANIQSIMASEKQVNTLMQLLDQALAEVDTIEGKLLSYEEMLQSVKEQMDQISQSNRLIQISNTNNGKLLDEIQFLVNYMDLSKGHIKALQEGDLSSPKGIEACINASEALSQCMNVALKPGHDKLMAIKQQQHLFSELRDTFARRLTNHLNNVFVHQGHDQSSTLAQHTAELTLPKHSPLHRDLLRYAKLMEWLKNTQREKYEGLSRTYMDYMTRLYEREIKDFFEVAKIKMAGTSKDGKGKFATLPRKESALKQETESLHGSSGKLTGSTSSLNKLAVSSSNSRRSQSSSLLDMGNMSASDLDVADRTRFDKIFEQVLSELEPLCLAEQDFISKFFKLQQIPTLAQGENMDDSDGLMHSKPVSEHRHSISEKDMVRMMMNKIFQSIETELNSLIALGDKIDSFNSLYMLVKMSHHVWTAENVDPASYLSTTLGNVLVTVKRNFDKCISAQIRQMEEVKISKKSKVGILPFVTGFEEFAKLAEAIFRNAERRGDLDKAYIKLMRAVFNNVEKVANESQKTPRDVVMMENFHHIFSTLSSLKISCLEAERKEAKQKYTEHLQSYVINSLGQPLEKLNHFFEGVEARVAQGVREEEVSYQLAFNKQELRKVIKEYPGKEVKKGLDNLYRKVDKHLCDEESLLQVVWHSMQDEFIRQYKHFEGLINRCYPGSGITMEFTIQDMLEYFSSIAQSH
>Drosophila_melanogaster-EXOC1-Q9VVG4 [Drosophila melanogaster]
MANIKHTLQKELFLASGERLLSVVTVVKKKDKKPCYLCVVTTAPPVPVVTLCLIKQSEQREGEYKRKRSWQLDEIKWVDGRNEQFETHEFDLQLEKLYKWYALNPHERQNFLAVLNRQIQKSVRGQRAEFRNVPAAWLSEKSPEKVALGRAVQKTQHMDDEEDEEEEAQEFTALTDKEANELGKLFSECDFAIKDAEQFIEQLSRELHDLDGANMQSVLASEQKVLKMMEHIDNAISEADKFENRLDSYEDILGHVKETMEKIGGKNAMIEIANNNNIKLMKELNKVISQLDLPHSQQQALDEPDLKTANGRKAAIAAAQCLQQAMNSDIDPALLRLEAVQDQRKRFEKWKQKFSATVSRFMNNLFIHLGNEIGDMQVTSTELTLPNHSNVHRELTPYTELMHWTKAMDRKTYDGLMRVYTASLSKIYDRDVRNFFNLAKIQVTEKLRNSREDLDMSTSSRKSAVSTIPYGTLGINRDQWGPGVETADRMRFDALLEKVLAELEPIALQEQLFCINFFQMDVISPTTKNTQTTLEMEKAVDMTQSIISGAVSPSGDGVPQKRIDRQINEDVRKLMMGLFGCLEPELVSFIQSFERVDSFYSLYVFVRLTQHVMSAQDTHSFLSMTFASALVQVKRSFDRFMQNQLLSIREAKLHKRSKAILPYVENFENFAQTAEGIFRKSDRRTDMEKWYLQLVNAIFEGIQLHSQEHPKTPVQVVRMENYHHMYALLAQLKVPGLDALKKEAKKCYNDALKAYVTQYFGRPLEKLNQFFEGVQLKVAQGVKETEISYQMAFSKQELRKVIAQYPAREVKKGLENLYKKVEKHLSEEENLLQVVWHAMQEEFIAQYNYLEERIQKCYAGAMINLEFNIQDILAFFSDIARSH
>Chlorella_sorokiniana-SEC3-GAPD01039464.01039465.01033088.1 [TSA: Chlorella sorokiniana]
MAGPLAGLLKDLEADCFASSEQRVLAAFVVTKCDPAPQGSRVRRALPKSTGKPRVICLTAKRRSRKRGFKGTLHVCKLAQGRYQVRKSVKLKLLTRIEAYVDSPGQQEYFELAFAQRGFTSGEARLAFEVKDAATRLELLGTLFAFCRAHEKRVPQVNGIEVSELEASAAQYTSKQNAEAAVGQTGRALLQEAAVREEGAGQDEGVDVHPLWGQREDKQIQSLLEMVSVGAASMEELQQRLEAELAALEDASVHEILENGELVGRVLGELGGTLRLLDDLEENLAVFDARLRHMREDIAAIEDRNNQLELHSRNNQKLLVALEGLVGRLALSEGAERALGARAITTASLPAMVHAAWELHTRLLALTPSPDGNSGASAPGAAAAGTPATVPAAGGRSSGSGGDENRLPASMANMAAVASQRQRLHGLQRAFLDKATEYLQQEFGSVADGPLQRLAAAGGSGSLRLRPADHGALRRRAAELAPLLEVVGVLRPAAAVAPREAYCQAVNNLLRREAHQAAGEVRRMAAAADAGGGHEPDLFARAAATDSAGALERLSTRPSRSPGSLGSSYRDAGIVPIHEGYEALLECLVPILAEEAHQLVALAFPKALPQPPQQQQGAAAVAGGSSAAAPGGGSAGRHAAGSEAATHAQTDPGSAEVQGALSALLAGVGTELLGLIDSVRPQRLLLCLPMLAVTLVWKQRLAARGAEARPLVALLAQCEQRLTAMLTAYFSERAPAIQRYDARSSMPSMSGTNVKYQHVLPFIANFPAVAGRIEELLERWPPEAQQAQQQQAQQXXXASSGRPPLPPSAAGRPPLVPSPFQSSPSSRQTPGWRGLAESSASEVSSLPLSSETEEVSEISYMETEDEASSRRTTDASADAESGAAAGAARAAAAGTPPAAQQAAGAGRQGPAAPGPGDVLRELVDGGYEAWVRAIMAAVETAGATDAKHGTRLRLENYAFLQLGLQALPLDSTPVLAAFAGQAAAAKDRAMAGYIEQQVDYFKFTRVLEFSRKLDETMAAGGSAEVHLQLQFQPAEVRQLLSSTTTGLDKKLVQVYQRVQKHLGASSAYLVDQVWDKLEGICLERWGRMEGQLAACYQGMQLRPPPSELRRWFRAARQAAG*
>Chlorella_sp-SEC3-GIKO01080366.01052845.1 [TSA: Chlorella sp. HS2]
MSSPALLKDLEELFASSEQRVLAAFLAVKCDPTTSGGRARRALPKSTGKPRVVCLTAKRRSEKRGFKGTLHVCKLSQGRYQVRKSVRLKLLSRIEAFVDSPGQQEYFELTFLQRGFTSGEVRLAFEVRSAAVRLELLGTLYTFCRTHEKQAPQVLGIAASELESSAAQYNKQVAEASVGQTARVLLKEAVQEGCPAAEDSDNDAANPLWGQREDKQIQSLLEMVAGGAASMDELQQRLETELAALEDASVHEILENGAQVSRVLGELGGALGLLEDLEENLGIFDAKLRHMREDIAAIEDRNNQLELHSRNNQKLLATLEALVGRLALPEGAERVLGAREVNAASLPQTVAAAWELHTCLQLLQELQEDPGGRSAAAAPTDSGGVLAADSPLPHSMASMSAVVSQRQHLHSLQRTFVDKAAAFLQQELGRVADGAPQRPGAAAGAAGLLRPGAADHSNLRRRAGQLAPLLEVVGVLRPAAVVAPREAYCQAVNALLKQEVRSAVAEVRRQAAAADAGGTVEPDLLARPSAAEAASILEGLTLPRGAARQARDLTAAYRQAGIVPLHEGYQALLDSQLPVLADEAAQCVALLFPRAANAARTAGRTTVKSVRFAGGADPALHQQQQQPVDAGGAEVQGAVAMLLAGMDAELLGLIDGLRASRAVLCLPVLGATLAWRQRLEARGPAARPLVALLRKCEDRLAGMLTAFFSERATAIQRYDGRGSSVSVGGGGVKAQHVLPFILKFPAVAGRIEELLERWPPQQAQQAQQAQHPTPDTQAQATAQETPPPAAAARGGVPSGRQLPPVPSPFESSVGARYMRESTASELSSLPLSSEAEDISFIEEETDDAASSQRQRSTASAEVAASPMAAPMAAAQQPPAAQHPAAAPAQQAGGVPEPGPGDVLRELVDGGYESWLTAMGAAVEALGASDAKHGARLRLENHAFLQLALQALPLDRSPALRSFAVRAAAQLDSALGAYVEQQVEHLKLARVLEFGRRLDELVESAGPADVPLQPQFQPAEVRQLLAAAGSGLDKRLVQEHQRIMKHLAATSPHLVEPVWKRLEAAVLDSWVCLERQVALCYRGIELRPLAEELRRMFRAAAASGAASGTAR*
>Chromochloris_zofingiensis-SEC3-Cz16g15080.t1 [Chromochloris zofingiensis]	
MAKERGQVLLQDMEALFSDTESVVIASFQVYKLGHSAESTGAQLLKALGAKSYQKDSLKSRILCFTVKRSLTDRGFRASLHSCKPCDSGTAYQVSKTYPLKCLHDMRILSQKYDNQQQRLVELRIASHHNISEHVGEYLLKDQDQMMFLMSLVVQLLRQQDCPLPSLSGLNVDHLDKWWMSHKDMVAASMTPFALEVVTPGAVQVGRKDTTSVLVSVKEEADLEELLDMFAMGLGEADEFSARLQDEYAALEAANVYAILENVPLVDGVILQLKRTQSILDDLDESLKVFDFKLRHMRDDIAAIEASNNTLELQSRNNGMLLTAVGKLLNNLALDSSVSMLLENPVLDPYRLKPIISAAWQLYDKIQRLNPDASSGVNALMFNMRVVKEAREKLDMLAGRFTGRALQHMTTFVSSLSGDVMGEWSKASDRTMKLKAPDHGRMRDGLSRHAALVAVMAALDRPILRKLQLHYCQTVNTLLRREVRAASSELKKAAQADLASGSSVGDYNLGKEKSIQPKRVPRRTSGSWSGGGSDTWSEPGDGSSLPDTTAIAGPGSRSPNQASLLSRVTTKRTAYLEGAAAALPLHEAYQTLLDVFVPFLIDEAEFAAGLLLMYKGDEVVQRPGTASVSSTPRHTDSRKSLDAKYQHQGSSSLSSSTRAASPATPSATSPPATSASSGRVAASSSQRLLSLAQQEGVKGGGYPGTDPHLTMGGSPHSPAGLFPGDEGGLGLNDGEGVAPPPELSEEGQIAVDALMAGLDVEFQVLVELTSKSHQVLALPLLALTRAWQCRLTAHPAAARISRTLASCAERLAANSAAFVQAQVAAVDGYEARTKVGLQSGMKNVHVLPFVSQFALMCHDMEQLYVDVTGVDHHHSAADEATLAAMSVRAEMDNVYEQLVTRIFACIERQAAADSKYGERLRLENYTYFAEALRSLNDRLPALRQYVHQAENKKEAAISSYIQSQLEYGKMWRLLEFADKMDRLLQVVSPPEVSFQRDCTASDVRGLIKATMEGADKKLEAMYQRVRKHLGTSPLALKVWERLKDDLMTRYEHLEELLDQCYPNTPLRPSPEELRELFKTTSAG*
>Coccomyxa_subellipsoidea-SEC3-46702.fgen [Coccomyxa subellipsoidea C-169]
MSAEGSALVDTMESLFANTEARIIMAYKPTGKERVICFTAERRHKRRGFKGSIHTCKPTGQGGYQIRKSWPLKQLSRVEAFPSSRPDGRPLAVELWFVSNAFSSEAKLACEAHTPGELLDLLGTLYLFCKKHEGRTPTIVGYDLSELEHWGVSQAERDALEGVGAFGAVLLGDEEQGEEEGGFGASKAGPGGSLVSAKEERDLAALLDLFALGVGDVEEFQDRLQAELAALEAANVHAVLEGGPMVASVLQRAGEAASSVDDLAESLAIFDLKLRHMREDIAAIEARNNRLERQARHNNALLEALEHLLDRLVLPQHTEEVLASNNFSYAMCAALSTRVLDKNFMPTSRLPALAEAGWDVWERLAALEPADGKRDGGHVAGQLEPGLAGMTAVVEQRQRLQTLSRIWVERAARFVTDELTRLADGASSHTGSAHSAARLQTPDHSAFHERAEALAPLLQVVQAMRPSALPPLADRYCTAINALLRRELHAYTSELRRMAVARMATAPPEPDILKGFKKEAGENRLHRLASSSQYDGSGQSVSAGDMMPHTALQHCLNEWVPMLVDECDFAAAFLLLYRPNEEAATAAGTSLADAGVGEGQGEEMDGEEVHPPAVLTAEGVRQLGALMDGIEHDVLAMLDLVSKQHQLLCIPMMAEVLGWRERVAAEPVAEPLAHILDVCSERLLALFERYIHDCVLAITRYDGRNAMSMQDTVKSQHILPFFPNFVLLATRLDNLLAGTQGHSPVAGGDGGGHDMAGRVMSGSASTESMARLEQLRYDSYAGRAGWEPGRQSADGGGGSLDDIDYMSEEEEGADEADLSADELGSGSDSLRPSYRGGRRAHTQQPTESLVRRLEMVESLGAPSSGRAWSERAGSRGGSPSRSPTRNPSALSPSAAALGPGSFGDGGIPDRMPSADELTSVRQVVDATYAVLVRAMFTQLERTAGPDVKHGDRLRLENYSLLENELKPLASRNPVLAFFVAAAGAAKESAMLIYVQQQLEYAKLWKLFEFSQRVDALLEAVEVEEVAFQAGCQAGELRAIITSALASPQRKLAAMHSRIKKHLGATAPKLAAQVWQRLQTEMLRRYVQLEEQMALCYPSMQLTPSPQELEELCKSVAAS*
>Volvox_carteri-SEC3-XM_002947564.1 [TSA: Volvox carteri] [NOTE: Vocar.0009s0284.1, gap in the genome]
MSGKSLVDAGLQREAEALFSNTDEILIAAFCVLKVRQQGESTGAQLLKALGGKTFLAKEAPQPRLLCLTVRRSKQSRSFKPILHTCKPAGEHATTGFPPPPPSVVTAAGGGGGGAGSSTAATAAATAAVAASKSHPLKSITEIVVPAYKYEHNPVHLLELRFSDSGSYSTRGEVVNQFKFRSHEELQLVLALLVNLLRQYSSKLPRFTGADVGEVDTWWLSHQGGVLPALGAFAREVLLPGGGGGAGGVGGGGGGGGARVLLSAKEERDLEELLDMFAMGVGDVAEFEERLAAEHEALEAANVHSIMVAVPAAEAVVAQIRKTQGLLEDLDEYLTVFDTKLRHMREDIAAIESSNNSLELQSRNNTRLLNTLQGLLSDLRLPPDAEAALESPPFGKDSRLVLITRAAWQLASKLRRLDPSAPGCLSLYLLQMRVAQEAREALESLASRFVTRALAHLKAVFNASVEEVVAALAANTDKASRLAPPSHDRLRSAMSRHSELVRVVAALDPAAMARLHAAYCQPMNMLLRKELRVSVAELRKAASLDMQANPIDYSLTSSSMAKAAGVAGSVMGSRGPGGSVVSEGGGERRGRGGGGGGNRGRWSGGGYDPLNMAIPLHEAWQGLLEGYLPHLLAEAEGAAAFLMLRKRDIKGAEGTGRGRKKKGRRRVEEDAAGLAGVSGGGGGGIGGVTALPPPPLPAGGPLTREGRTVEEAMLAGVDAEFMALVDLTAKSHQVLCLPMMSMATQCINALATRGSVALPLRLVLAACHARLRSHFGRFVEHQQAAVESYGVKLAASGSAKSHHVVNFIAQFALMAHHMEVMLTYSIDALLAQLSGGAAAAAEEGGGGGGGSSVTARPAGAGAARSTGTGGGGGSGSDAEDEVEDEETSRRRQLLQTAAGWQVRQEVDAIYAKLVGLMFASLERIAAADSKHGDRLRAENYAYFVEAVRPLVRHVAALEPYMVQAETKQEEAVQRYVAAQLQYTALWRLLEASERIDQLLQVVSPGEVAYQADFSAGEMRSLITTTMKDVDKKVQKMYARVKKHLGNTNLSFRVWERIHEQLIERCKISDDLHTVVNPKRFSNVCGTVPILGASSIFSA*
>Chlamydomonas_reinhardtii-SEC3-Cre09.g392000.fgen [Chlamydomonas reinhardtii]
MAKLVDAGLQREAEGLFASTDEILIAAFHVLKVKQQGESTGTQLLKALGGKTFLAKEAPQPRLLCLTVRRSKTTRGFKPSLHIRHPPDASRGASGASHHAHTASAAAAAAATKSYPLKTLTEILVPASKYEHNPAHLLELHFSGTGAYSNARGEVVNQLKLRSGEELMLVLALLLALLRQNNYRLPALSGADAGEVQGWWLGQAAAVLPLLGPFAAEVLLPGGEGGGGEGSGGPGGGGSRVLLSAKEERDLEELLDMFAMGVGDVAEFEARLAAEHEALEAANVHTIMSTKPAADAVVFAIKKTQSMLEDLDETLLVFDTKLRHMREDIAAIEASNNRLELSARNNTKLLHSLQELLSDLALPPDTAALLEAPPFAAIAAAAASARSDRGPDGRLAAVCRAAWSLAAALRRLDPGGGQGRGLSPYLLQMRVAQEARESLTSLAGRFTAAALAHLRALYAAGVEEVLGALAAGTDKAAKLVPPPHDRLRTALWRHAELVRCVAALERGGGGGGSSMTRLAVSYCQPLNMLLRKELRISVAELRKAASLDMQANPIDYGLTSSSNRLGGGGGAAGAGGAGAGSVMGSGRGPAGSVVGTSVVGSSEDAGEHDDVRSLAPSDHLGLGAFAGGPLSSASRQSRSTFRSIVSRTGGGTYDPFNMAIPLHEAWQGLLEGYLPHLLAEAESAAAVLLLHRGDMRDLIPPDALLPPPPDPDEDPDASGGGGRRRRGKSGRSGGGRSRSRARAEEAAAAAALTAAAAAGGGGGEGGGGGGGPERPLSRTGRQVVDALLSGCDADFMVLVDLTAKSHQVLCLPMMALASRCIAALAPRGPVAAPLQLLLAHCHARLGANLAKWVEAQRAAVEAYGARLAGAGSVKSHHVVNFISQFALMAHHIEVMLSETPDALIEQLSGGAAVADPATSAAVADGRRRRGGAGGSGSSTGRGGRGGGDGGGSGNGNGRAAGGGGGEGEDEEEEEDEEARQRRELVQQAASWQARPEVDSVYSGLVGLMFGALERVAASDTKHGDRLRAENYGYFVEAVRPLVRHVAALEPAMVQAEAKMEESLSRYVRSQLAYTNLWKLLEASERMDQLLQVVSPAEVPYQAGFSAADVRALLSSSLKDVDKKVQRMYARVKKHLGNSNLAYRVWERLYEQLVERYSRLDQQLAACYPALQLSPGLEELQDVFRSVGPQSATSP*
>Mesvi-SEC3-GBSK01006747.01040386.1 [TSA: Mesostigma viride NIES-995]
MGEIQGQVEAIFFEKGLGETVLMAIKVDKHTMKDKHTTWKSSKNNPMKDKRRTQATVKPRILCLSLTQHKRKGAGDLEVMLHMLKPPSSKEDSKKDKDKEKDKDKDKSHHRHLTNTPAWQMGKTFKLEALSRVEGVAGDKDQNQFVLVFDVPGRHSSSVYTLSSTSRTERNALLSKVLQLAHEYCSHEPALAGITVTPPEDDAPSIHAASGAGSQATNGAPQDTSMHSLDVDGGDATTAQGEAPPAGTDEAPADAKPKVVLSPEEENALALLMDSYVMSIEDAEALSNKLARELSALVAANVHAILGSEEMVEKVTKKLDTATAELQDLTESLAIFNVKLTHMRSDIETIEARNNKLEVQARNNRTLLKVLGELLEKLSLDDDLLDVLERPDFSERRLSATADAAMELWRMLEAINGDGIDEELRHMRAVKERKQFMEQLRSSFVAQAATHMGRAINNIISETLNATKEPPVAGASRYASRQDNGELQRRLNLYSPVIGAIEKLDAGALPKLRDLYCSSMNALLRRKIRDYTMDMRASLKHEKVEKRTAADLVSKRAGSFTGFSVHSRGKDGSAAGGSSDGGSTTGEARIQEYFRKMLRLFIPMLENEWQFCVEYLRYNPPVGDAEGSKDKSKGKDKEKKTKKKKKEPRRRRGSDDEEDEDEDEEDFGDDDDEEEGENDDGDGSRDGSEQNSRSRGGSSRRSSVDSFDLLEETVMEGSVRRVPMDDATALKHQQPLLEGTQEDFLAVVDWAVKAERLLSISMLGDVDLVRRTVCGGNLSPFVSGLLTEVHTRLQLHFNKFLEEATQAIDKAESHSHVAKKGGSVAPFVTKFVPLAVRMEELLDDRPRDVVDTAYYKLVGAIFRSVDRLSGEQTKYADLFLLENYAAFMHGTGGLARKSPTLAKLRARAGEAYEAACARYIDGIIAKYLGVVLSFIGQVDEMLKGITPEEVSFQVGFSRADVRKLLKSELSGTSKYLSKMNKKIIKHVGSDSVLQPQLWRKCQDRLLDKFKHMEMVIADCYPGEIVSPSTSEVKEMLKGV*
>Chlat-SEC3-scaffold409.fgen [Chlorokybus atmophyticus CCAC 0220]
MSLAMDVRKAAEALFARTEESVVMAVKVAKHSIKKVWGSADRVQKRGAAPFSTRGVKPRVLCLTLERSKITRGFKTRLHVLKGLEMGQMEIKMTWKLKHLMRVEGAQGGEAMDNSFVLVFELARYTQVCTWIAQSPADRFNFLGQTAALCREHLSKVPVVSAIDAQKLLNWTKAVDGGADTNATQAKGMDGTNGLGAIDDTNNSNNKSLVSAAEEKDFQTLLGMYAMGIGEAEAFTERLGRELSALVAANVHTILESQPLVNDVLEGFDAAFGELQDLEEWLSVFQVKLTHMRQDIATIEAMNNKLELQARNSGMLADKLSELLQRLTVSNAMVDDLTKGSLDDERRLSSVVRSARALHTNILALEPQQVGDKLAGMRAVRERRVELENLRDQFARRAVAFLKAFISDLTDEMLANTGSGSGRVPGKPPDHLDMQRRLTAYAPLVSALLPLSPASLPPLRRLYAASVNALLRRETRDYVGELRATAKGTASNASMRSGGSGGGRHERKYSFSDGGSDFGSGAGSSDGYADAYVTLLRTLLPCLRKDAKFFLTFLPTDNNTLNNTTTTTTTTNNNKREVDSAVEALLSGVQEDIFYLLDIAARTDPLQCISMLGETEAWQQDDIDANNVYLTGVLTECQTKLKLHFNKFIDDMAKNIAAGSSLSSSSSSGSAAKKLASGSLTLPAFAKFGRLVRRMEELAEGRPRDVVDAAYYKLAGALFQCLDRAAAADPKRASVLQLQNYGVFLAGVGPFGPQVPALAKYLQTARDGYQSARTAYIQRIIYKYFGKLFEFGDKLDSMMQTITPEEVPFQMGYSKQDMRKTTAAAMSNVQKGLMTMSKKMAKHFGSGDDHTLSLLWKECEASFMKKYEHLEDIVALCYSGENLRPSGAEIRETFKAV*
>Spimi-SEC3-NNHQ_2006744 [TSA: Spirotaenia minuta]
MSSLGAAPARAARSSAPASASEINMRRLLEVAFQASEDKVVMGMKVSKHSSKKSWSTTHTSKTGRFQKKAKGDREKPRILVLTVKRSQSSRKIKPKLHVVKELDNGSPEIRETFPLKILLRLEAVTGDAGEPTFVMMFDGGSGRPQKVMGWIAPSAVDRHLLMSKVAQLCQEHLGKVPVLSGVTEQQLLGNMVAGPGTASAQAAAAAVAAAGGKAGGQAGSAANRQRQDDLQGTATEFMQQLMHDAEGATVIMADDDERSTVFVTAEEEQDMQELLKMYVMGIGEAGAFEERLARELAALTAANVHTVLESGPLVHKVFRRLDSAFSELHDLEEWLQIFSHKLTAMRQDILTIETKNNQLELQMKNYQSLDTALSELLNTLQISQDTVQLLVHGSLDTPHQRELVVKEAQGLRAKMASLNSDALGPGVATMRAVRERRVELENLKEAFVKRSIAALRKLISSTADEKMAVRGGGRYTSTGRGPDHSDMHSRFNGFDSLVLAVASLELSALPPVRRLYSQTMNAVIRREMKEFVSDPRLAAAAPAGQDGSHQDGSYAEFYVVLMRKFVPMFKSELVFFRQFLGPWDPASPADIRENEVMQDEMLQGIQEDFYHLLEGAARSDPLQSLGMLMETNECLLTVLEHPFLPSLLAECQNRLKSVFSKAVEDFVKYVEKADKSTALSGKRTGVMNFINRFGRTVGRLEEMVEGKARDEVDLALNKIAGATLSAIDRIASAEEKRQDVLLLENLVAYHNYVAKYSVKAMVLQVYANKAMESYTQAGARYVNYVMNKYFGKTLEIIRAIDAQLQIVSAEEVKFQIGFGKPDMRRRVGESLLQARQTVGTMRKKVVEHFGPESKLIPVLWTHIQASFMRRYERLGELMVQCYQDPVAPSVQEMQEYFKTAN*
>Strca-SEC3-Scap_050567 [TSA: Streptofilum capillatum]
MRIAAELQNDNKCAGIAPEKVCNSLTDGGDSRAAVPRKASLSCKKGALSVLLTAMASPGAGLEAERQRAEAAFAESERSVVLAVSCSKQPPAPASLLAKGLALRKPRSQAPKARVLCLTAVRGKNQRFKCALHVLKDAPDPQQQLVSYTHKLKHLARIECLPDGRTLLLAWDHGRSSSAAKTASQLPQWTLPTPFLRNALLAVLLRLCRETLGRTPATMGVDLVELSLWAQQHLPPLPFLDAPHASLPSPSSSSAPAAGGAAGAAPFSGAAQQQGVPQPSGPDDLVTVQEEQDMEVLLGSYTLGIDEAEAFSDRLKKELAALEGANVHAILESEGMVEDVLEKIEHATAVVEDMDVWLGVFNVKLKHMREDIESIEQRNNHLEIQARSNQRLLAELQNILGTLRPPQDVQGSLSGGSFDESSMKQNLRAAEWLNRALISSQPPALDPAFNDLRALQEKRTELIRLKGSFVKRATDFLRSYFGLVADAALNNKANFSSRGVLKAPDHSDLRWRCKLYGALVKQVQALDRAALGPIRKAYCQSFNLLLRREAREFASELQASVRVPRFSGFGLDGASNPPPSPRSSDSQPLVDAYTSLLRAFIPLLSEESAFFASLLCYDVDLPRAPGQGREERGRPMTNGGRKETDNGDDLDDLEWREEEEEPKVALAEADENARAQWNAGLIDLLDGVQEDFCLVVDWVVKGDPVCAVSMQGLTQQFLAHYGQPTGSFVERLLLALQERTLAHFLRFLEESRTQIERNDLRTSVSSSVKKMGVLPFIPRFAALAQRLEDAVVGGWREPVDKAYERLVNSMFGTLERMAQTDPKHSDVLLLENYAAFQNALFDIANGVPSLARFYQLASDAYEKACSRYIHSVMAYQFAKLFEFSDRLRQQVDGGNPEMVPSTPGLTKPEMRKVIKNSLSGVEKQLREMNKRMHKHVSSEELLPSLWEKCKEDFIEKYASLEGLVEACYPGEGLNPSTAEMRELFKTV*
>Kleni-SEC3-kfl00782_0020_v1.1 [Klebsormidium nitens NIES-2285]
MAGAADGGLVAAVEALFAASESSVVTAVRLAKSAPASAWNLSVRRNRVTSKPRVLAVTAKRSPATQRFKVNLHVIKQSNAGLQVSKTYKLKHLVKIEALPGDAAALSFFLRFDNAKPGIPVPQWTARTPDDRNLLVVTLLRLCRENGLKLPVVVGLDVVEMALWAQAHAAPLPAGAPELGPPMVAGVGVAVGGGAEGGAAALVGVGPAEALVSAEEEAGMAALLGSYTLGIGQAEAFSERLRRELAALEAANVHAILESEPLVDAVLAALDEAAGRADDMDETLAVFNTKLRHMREDIEAIELRNNRLEQQAENNGALLAELAALLARLRVPPEFSSLLLGGPFEEPCMAQNMEAARWLTQARAALEPPALPAQYAGMQAVREKRAELERLRSTWVRRATDFLRTYLAAIADPLLANRAAFSQRGALKRPDHSELRYRCRAYAPLLQHLKELDPACLPPLRQAYCHSLNSLLRREARAFAEELRASSKLVRTTNSWLENLAGAANGTGGPALSPAGEAYTTMLRTFVPLIVDESNFFAGFMCFDVEAPSRTRSDSLNIDLSDDETDAPAAPDGKTVVVARGVAEQAALAAGQGALVAGLSEDFVGLVDWACRLDAVQAITLDGITEAWLASHGTADHGSPAIAQLLADCADRIRASWAKFIEEVTHQIERYDKGLKQAGVLPYIPRFALLAGRMEQLVQGGARDAVDGAYERLVGTMFAVLHRIAAADPKHAPILLLENYAAFQNSTFDLANSVPALAVFYQQASDAYEQACADYVHAAIAYQFGKLFQFGERIKALDVRPEEVPFSPGFSKADLRKLLKSTLAGVEKQLGGMYKRMAKHLTADDLLPSLWDKAKEEFLAQYEDLEALLAQCYPSEQLSPSSPEMRELFRTV*
>Intpa-SEC3-FPCO_2005353.ERR2041090.2914674.1 [Interfilum parafoxum]
MAGVVDSDLVASVETLFAASEASVVTAVRLSKSQAASAWNLSVRRNRVTSKPRILAVTATRSPATQRFKVNLHVIKQTNAGLQLSKTYKLKHLIKIEALPGDAAGLSFFLRFDNAKPGVPAPQWTARTVDDRNELVVTLFRLCRENGLKVPAVVGLDVVEIALWAQAHAPAPPPGSREAAPSVPLVAGVGVSLGGVPEGGALASVSASESLVSAEEEAGMEALLGSYTLGIDQAEAFSERLKRELTALEAANVHAILESEPLVDQVLDALDEAAGNVDDMEQWLAVFNTKLRHMREDIEAIELRNNRLEQQAENNGALLQELAGLLSRLRVPPEYASLLMGGPFEAPCMPQNMDAARWLASAMTSLEPPALPKAYGGMQAVREKRGELERLRATFVRRANEFLRSYFGALTDPLLGSRSTFSLRGALKPPDHQELRNRCRTYGPLLHHLKEMDKGCLPPLRKAYCQSVNVLLRKEARAFADELRASSKLVRTSNSWLENMGGGANSGSGAALSPAGEAFTTMLRTFIPLIVDESTFFARYMCFDVDAGPERTRSDSLNIDLSDDETEEQPPAKAADGSTGVVARNPAEQATLTAALNDLLNGLQEDFVGLVDWACKLDAVQAVTLEGITERWQAAYGTADGGSPFVAQLLADCQDRIRQHWGKFLEEVGHQIERYDKGLKQSGVLPYIPRFAILATRMEQLVQGDARGAVDAAYEKLVATMFATLEHIAATDPKHADVLRLENYAAFQNSTFDLANNVPSLAVFYQQASDAYEQACTDYVHAAIAYQFGKLFQYGDRIRQLDVRPEEVPFAPGFSKADLRKLTKSSLVGVEKQLGAMYKRMQKHLTSDDLLPSLWEKGKEELLAKYEELEALLSQCYPSDPLSPSSPEMRELFRAV*
>Chabr1-SEC3-GGXX01114400.1 [TSA: Chara braunii S276]
MMEEARGGKSIMQAVEAAFAETDSTVILGIKVSKSQAAWGGVVRKGRMTSKPRILAITAKRSATTQKFKIKMHALKPATGSGLPQMSKEYKLKHLVRVEAVEGDKSGLGFVLVFDNSKGIPAQWSCRSIEDRNGLFVTLRQLSKDHLGRVPSLVGFDLVELALWAQSNAKPLPIAGTLETARKLGEAGESVRLAENAVQVVGQHDLVSAQEEKDMEALLGTYVMGIDEAEAFSERLKRELSALEAANLHAILDNEPMVEEIIKGLENVATNVEDMDEWLHIFNIKLKHMREDIEMIERRNNMLDRQEQNTRGLLGELDKLLNKLHVPPEYASLLVESPFDEPLINTNCEAADWLVKALMQLSSFSKDPLYSQMRVVREKKAVLDNLKTMFARRAQDFLQEYFMKIVDFTPPRQQGSLPKGGPLRGGVDHSDLQWNLKSYARLIQYLKALDEASLQALRKSYASAMNHLLRREMRDTANELKNSVKVPASRATSWLESGAPNPNSSDSTSGVSDVFARMLHVFLPLFVSESMFFAAFMCFDASPAVPSSLRGGSNTTKDDDDDDDVSPMALDGSDAKPPAPTDKEVRELNSALDLLFAGMQDELIAVADWACKVDPLRCIAMLGVMDRCLISQSKEPGSFLFKMLKSLQERINQNFDRFVDEMSHSIERYDRNMKTTGVLPYFQRFEALAQRMECLVKNKSRDAVDRAYKKIVANMFEVLENIAKADPKHADVLLLENYAAFQNSTYEIAQHVPTLGEYYHRASSAYDAACQRYITAIIDHQFGKLFEFAKKIEENLLFQRTPEEISFQPNLTRADLRKLLKATLSASPGVEKLLQTMYKRMQKHISPEMLPLLWQKCKDDFLRQYESLENLISKCYPGEVLSPSCNEMRELFKTV*
>Chabr2-SEC3-GGXX01117148.1 [TSA: Chara braunii S276]
MQGDDEKTLKQVVEGFFSETENKVLLGIKVSKLQTTWGSVVKRGRMTSKPRVLVVTGKKSLTTEKLKVKIHSLKQGTGDGGLQTSKVYKLKHLVRLEAVEADKSGLSFGLIFDTLKTSPPQWSCRSLDDRNRLFVTLRQLSKEHLGRVPSLVGIDLVELALWAQSFAKGWPLRLPAQEAEEKGREGGGTLPLPENALEVVGQHDLVSAQEEKDMEALLGTYLMEIDEADAFSERLKRELSALEAANVHAILESEVLVEAVISGLEDAASSVEDMDEWLHIFNVKLKHVRDDIEMIERRNNILEVQEHNGRGLLEELDKLLNQLHVPPEYASLLVESPFEEPLMPNNIEACQWLVKALIQLSRFDRDPVYAQMRAVREKRSELENLRSTFVCRLREFLQDYFTKIVEFMPEKQYSAIILQKGHLRGRFAHKELRMKFKTYAPLIHHLKELDSFSLQPVRKAYATAMNHLLQREMRDVANELKGGVRAPRSTTSWLHWMENGAAIPGSGSAGDTSAASDAFARMLQVFIPLFSEESRFFATFMCFDASPPIPVKLDGPNGEGAGAALVGSSDKDEDEDYDPIPIPPKPLPGGLDIRPPTPTEKDVRDLNCALESLLAGAESEFTFMVDWAFQIDPLRCIPLLGLTERWISTHGKEPGSFLHRMLRGLEDRIRQKFDKFVDEICHSIEKYDRNLRMSGVVAFIPRFATLAVKMESLIKNNIREAVDGSYNKIVGTMFQVLENIAKVDPKHSDLFLLENYAAFQNMTYKTAEAVPVLGKLYQQASNLYEASCSRYTSSLIELHFGRLFEFMKKVEESLLFQRTPEEIAYQPNLTRADLKKLIKVVLPSPGIEKVPQTMFRKMHKHVPQELLPYLSQKLKDDFLRKYDEFEQLVGKCYPGEVLSPTSSEMRELFKLKSAADSM*
>Nitmi1-SEC3-JV812537.1 [TSA: Nitella mirabilis]
MQNGSGKSVLQAVEAVFENSDSTVLLAIKVSKSQAKWGGVVRKARMTSKPRVLAITAKRSATTQRFKVKLHALEHTASGSLEMSKEYKLKHLLRVEAVEGDASGLGFVLVFDNSKGSPAQWSCRTLDDRNWLFVSLRQLSKDHLGFVPGLVGFDLVELALWAQSHAKPLAIVGGVDKVARAEAEGLVSLADSGVEVVGQHDLVSAQEEKDMEALLGTYVMGIDEAEAFSERLKRELSALEAANVHAILESEVLVQEVILGLDDAANCAEDMDEWLHIFNTKLKHMKEDIEMIEARNNMLDRQEQNNRGLLDELDKLLNRLRVPPEYASLLMESPFEEPLMATNIEACEWLVKALTQLSGFSKDPIYAQMRAVREKRLELDALKTTFVRRAKDFLQDYFTKIVEFMPEKQYNALSQKGHLRGPDHKDLRWKCQPYGRVIQHLKNLDESALPPVRKAYATAMNHLLRRETRDIATELKNASKVPRIATSWLDSGASLPSAGGGGDTSGVSDAFSRMLHIFVPLFSDETQFFAAFMCFDASPAKPISRAAAIGLIGSGSGAGGGDVVEDDDDDVTPMALDGSDLKAPVPSDRDIRDLNSALESLLGGVHDEFTLMVDWAYKIDPLRCITMLGMTDRWLSTHGRETGSFLQRMLRSLQERMHQNFDKFVDDTIHSIEKYDRNMKTGGILSYIPRFATLAQRMESFIKDRSRDAVDRAYNKIVGTMFQVLENIAKADAKHGDVLLLENYAVFQNSMYDTAQVVPTLAEYYTRASNLYEAACKRYIGSIIDYQFGRLFEFSKKVEESLRYQRTPDEIAFQVNFTRADLRKLLKATLTSPGVEKLLQTMFKRMQKHLSPELLPTLWQKCKEVFLAQYESFENLIVKCYPGEVISPSSNEMRELFKTV*
>Nitmi2-SEC3-JV802182.772660.800864.SRR [TSA: Nitella mirabilis]
MQGIGRKNVVEAVEAVFENSEDTTVVLAIKVLKCRTKLGGVVRRARTTSQSRVLAITTTKRPGTTQRLNVKISDLEQVSGAGSSSSSLQISKEYKLKYLLRVEAMEGDTSGLGFVFVFGNTNLKSSGSPPTQWICQTLDDRNWLFVCLRQLSKDQLGFVPGLVGFDLVELALWAQSYAKPLPNSGGGEKVFTSSKTRTEVLATGLLEPLSDQHDLVGGSLEVVGQHDLVSAEEEKDMEALLGTYVMGIDEAEAFSERLKRELSALEAANVHAILESELLVQEVVMGLDDATNCAEDMDEWLHIFNTKLKHMKDDIEMIEARNNMLEMQEHNNRGLFEELDKLLNGLRVPPEYASLLMESPFDEPLMPTNIEACEWLVTALTQLSAFNKAPIYAEMRAVREKREELETLKSRFVRRAREFLQDYFTTVVEFMPEKQYTVISQKGRLRRPDHKELLWKFKTYASVIVYLKSLDESALPPVRKAYASAMNHLLRRETRDFASELKTAAKVPRIATSWLELGGGTASLPTPGGNGDTSAVSDAFGRMLHIFIPLYFDESQFFAAFMCFDASPAKPVSRAALNGGNTTASASSGANASTVVVAGRGDEIKDDDEDDVTPMVSLDCSDLKTPAPSDKDVRELNSGLELLLGGVHEEFTLMVDWAYKIDPLRCITMLGITDRWLLTHGSETGSFMQRMLRLLQERMQQNLDKFVEDTIHSIEKYERNVRIVGGILSFIPRFAALAQRMESFVKDRSRDAVDRAYNRIVSAMFQTLENIAKVDPKHADVVLLENYAVFQNSMYDIAQVVPTLAEYYTQASNLYEAACKRYIASIIDYQFGRLFEFSKKLEESLRYNQRTPEEIAFHTNLTRADLRKLIKATLATPGVEKLLQTMWKRMQKHLSPELLPSLWEKGKEVFLAQYETFENLILKCYPGEVLSPSSNEMRELFKPV*
>Colir-SEC3-QPDY_2006926 [TSA: Coleochaete irregularis]
MADQGDLLTQVETLFSDSESTVLMAIKVSKSQATWSVTGGRKGKVTSKPRILAISARRSPSTQRFKCKIHVLKQSQATGLQLDKTYKLKHLSKVDALETDKSGCTFVMTFDNIKSQTAPGGQPQWTTRSLDDRNHLLVCLLKLSKENYGKVPKISGMDVVEITLWAQANPQQLALGREGASVDPMSRLAGAREGIVDVGVQQDMVSRAEEEEMEELLGAYVMGIDEAEAFSERLKRELSALEAANVHAILESEPLVEEVLQKLDTAATNVDDMDEWLSIFNVKLRHMREDIESIEARNNRLELQSQNNSALLEELNRLMGRLRIPQEYSALLVSCPFTEQSMPSDMEACEWLSDAIANLEPPKLDPEFVQMRAVREKKMELEKLKATFTRRASEFLRQYFSTLVEFMMHDSSYFSSNNQLKRPDHSELRWKCRAYGRLLQHLKILDKNSLIPLRKAYCHSVNLLLRREARDFANELKAKTKVPRNMNTWMDSTNSGSLNSPGSGSDSSEVSNAYATMLRIFIPLIADESNFFATFLCFDAQPQSTAGGNVTASGRLEGLDDDGLLDDDDDDDDEGDTEDRPQKSSAPAASAAEIHALNEALNELLDGVQEDFISLVDWAAKIDPLRCIPMFGLTSKYLQTHGATPDTFVHHLLVDLQNRISQQFARFVEDANQGIERHDRGLKQTGILTYIPRFAAMAARMESLVQGGPRDVIDQAYSKLVGTMFTVLERIAQADPKHADVLLLENYAAFQNSMYDLANHVATLARFYQLASEKYEGACSRYINSIINSQFDKLFQFGQRIDNLLYTITPEEVMFQLGFNKMDLRKVVKGSLATPEKSLQGMYKRMQKHLTTEDLLPSLWEKCKDDFMEKYELLEQTLGKCYPAEPLSPSSFEMKELFKIV*
>Color-SEC3-GBSL01050663.1 [Coleochaete orbicularis]
MGDQNELLSQVEALFNDSDSTVLMAIKVSKSQTTWSLNTGRKGKVTSKPRILAISAKRSLLTQRFKVKIHVIKQVPPSSLQLAKSYKLKHLAKIDALETDKSGCTFVFTFDNIKSQSVSGSPPQWTTRSLDDRNHLLVCLMKTSKENYGKVPKIGGMDVVEITLWAQSNQKPLPIGKEGAAAAVLGRMGGEAGSVDVGVGVQQDLVSKAEEEDMEELLGTYVMGIDEAEAFSERLKRELMALEAANVHAILESEPLVEEVLSKLDAAASNVDDMDEWLNIFNVKLRHMREDIESIEARNNRLEMQAQNNSALLEELNRLLGRLRIPQEYAESLVSCPFTEQSMPRDMEACEWLTDAIAKLEPPGLDPEFAQMRAIREKKAELEKLKATFTRRASEFLRQYFSTLVEFMMHHGDAYFSGNNQLKRPDHSELRWKCRPYTHLLRHLKLLDKNSLTQLRKAYAHSVNLLLRREGRDFANELKAKTKVPRNTSPWLDSAASSSLSSPGQASETSGVSEAYETMLRVFIPLIADESNFFATFLCFDAVPVVTAAGVRSMSNSRSNRLEGLDDDGLLDDDEDISPVAAGNDGISQAAALQNAAELRVLNEALQELLDGVQEDFNSLVDWAAKIDPLRCIPMMGLTDKYLATHGADTSSFVHSMLVALQNRITQHFLRFVEEANQQIEKHDRGVKQMGILSFIPRFAVLAGRMESLVQGGTREPLDQAYAKLVGTMFTVLERIAIVDPKHADVLLLENYAAFQNSMFELANVVPTLARFYQSASEKYENACSRYINTIILYQFEKLFLFGERVDNLLYTITPEEVMFQMNFSKVDLRKVVKATLTGTEKSLQTMYKRMQKNLTSEDLLPSLWDKCKDDFLEKYELLEQTLSRCYPNDPLSPSSAEMRDLFRNV*
>Mesen-SEC3-WDCW_2042872.2043910.2045464 [TSA: Mesotaenium endlicherianum SAG 12.97] [NOTE: orf fusions wo overlaps]
MASDSKLMKEVKGLLDDEDCSILLAIKVSKSQASATVFGRRGRIQSKPRILAVSAKRGGQSQRYSVKVHVIKTSQLGMQLAKSYKMSSLSSIEAVTSDKTGRSFLLVFDQKSASQQPQWTTRSIDDRNHLMVCLLKMSRENLGRMPKVAGIDVVEMALWAQKHAKPLLXXXSGELGGAGGAGGDEAGGSYYDTGEAETAAVTAAVMQQDLVSKAEEDDMEALLGTYVIGIDEAEAFSERLKRELGALEAANVHAILESEALVQEVVDRLDGAAESTQDMDEWLHVFHLKLRHMRQDIESIEARNNMLEVQARNDTALLDEVDSLLRRLRTPAEYAAALTTGGFEEAALPQLLEACAWLMATHGALNPPGLEREYSSLGLIREKRAEIEKLRAVFVQRAAKFLRHHLAAVTEPSSDKRGSKGGPPDHKELRRKINPYAPLVRQLKALDASSVADVRSSYCQQAMTLLLRREMREYAGELKVAAKVAAGGAAXXXDADTAAVSEAYAKLLRIFLPLLADEAAFFLGFCCLQDGAGEQADDAKGGLDAAELKRVEAAVAQLLDGTEEDLMAMADWGAKVDPVRGVTMTGLTDHWLSVYGSGGGSGSSGNSAIDAYLHRQLSSLHLHIRKQFFKFVEEVQADIDKYNRGVKYSGVLPFIPRFAELALRLEAAVHGSARDVVDQAYHTLVAAMFGVLEQIARVDARSADVLLLENYAAFQNSMYDLATGLPVLRSFYQQASEGYESACARYIEDVILQQFGPLLDFKDKVQGQLSTIEAEEIQFQVGLSKADMRQVVQDQLSQVEDVIDDMQQRMRASLTSDDLLPSLWGRCQDEFLADYKELEDLIATCYSNEQLSPSALELADIFRSMSE*
>Meste-SEC3-HCDJ01081442.1 [TSA: Mesotaenium testaceovaginatum]
MAGDNELLKEVDAALDDSDSNVLLAYRVSKSQASHTVLGRRGKLQSKPRILAVSAKRSAQVQQRFNIRVHVLKTGPGGSLQVANVYKLGTLATVEAVSSDASGKTFLLTFDNKPHSQQPLWTTRTIDDRNQMLVTLMQLSREHYARMPKVVGIDVVEMALWAQKNVKPVLLGGPPAPAAAEKGEAAEAGGRELPREPGDPAASYAEQQAMAAETAAAAVMQQDLVSKAEEEDMEALLGSYVIGLDEAEAFSERLKRELGALEAANVHAILESEGLVEEVLARLDGAAGIVDDMDEWLSVFNAKLRHMRDDIQVIESRNNRLEVQVVNDEALLGEVERLLGRLRVPQDYAFVLTDGAFDDAQMAHTLEASQWLVDALQAFDAAVLGASYAQIRAVRDSRGELELLKATFVQRGVDFLRTFIAEIVDNFGRNEVTRHPDHGELRRQCMVYSRLVQHVKVLDFASIMAVRKTYIRHVNALLRRETREFANQLKTNTRVEARSTAVWELEYEEPSNTGDTTPVYDAYVSMLRTFQPLLTDEAEFITDFLDYDVPPVTGGGGDAVEHHPEKQSHGETRTLVAALDELFDGIEEDFMGVVDWAARLDPLRCIPMLTFTDQWLDVQSRDPSSYARHSQLLANLMARLKQQFFRFVEDENAQIEKFNRGIKQTGVLPFIPRFAELAQSMESMVQGGSRELVDHAYNKLVTTIFSVLDKIAQLDPKHSDVLLLENYAAFQNSTYELAGSQPTLRAYYQQASEAYEVACLRYIDTVIMEHFERLFEFGAKIKNLLSTIETEEIQFQAGFSKADMRKLVKSSLSGAERALQVMSQRMRKQLSSGDLLPSLWAKCQDEFVERYEDLEGLIAQCYPNEVLSPSAGEVAEMFRQVDM*
>Meskr-SEC3-NBYP_2055925 [TSA: Mesotaenium kramstae NIES-658]
MALDNEIAKQVDKLLDDEESNVLLAFKVSKNQAAWTVAGRRGRVQSKPRVLAVTAKRNQVTQKFSVKIHVLKVSPKLELAKTYKLSTLTSIEAEKSDATGRSFYLVFDQKKDNSLAQWAVRSIDERNQLLVCLLKMSRENLGRMPKVVGIDVVEMALWAQKNAKPLAIGATSVSASHGQKEDGTPAESMDVQQDMVSKVEEDDMEALLDTYVIGIDEAEAFSERLKRELAALEAANVHAILESEALVEEVLDRLDGAAETVEDMDEWLNVFNIKLRHMRDDIDLIEARNNRLEVQSRNNEALLRELDKLLDCLHVPSQYAAILTGGPFDEPNMPETLEACDWLCKITETLEPSKGVEENFTQMRAIREKRNELEKLKLTFVRRASDFLRHFLSAQVETMLTDRKGQLKYPDHKDLRRKCRIYARLIQQIKILDVNALAAVRKSYCQSINLLLRRETREFASDLKAGARGGSKGSAGWDANAASSPANPESAAAADAYSRLLRTILPLLADEALFFAAFLCFDAVPPVGGEGLAHEYADLLPRLRDGSILRPGDADPAEMKELLATLDILFDGIQEDFYSIVDWAYKIDPLRCITMLGQTEQWLASHGDEQGYARKLLTELQTRIRQLFHKYVDEANAQIEKHDRNVKQTGVLSFIPRFAALAAKMESLVVEGSSRDLVDQAYNKLVNTMFKVLEKIALVDPKYADVLLLENYAAFQNSTYDLAGSLPTLRHFYQQASEAYEQACSNYVDEGIKQQFEALFAYQHKIKSLLVTIETEEIPFQIGFSKVDLRKVLKSQLAMPDKSLQAMYQRMKKNLTSGDLLPSLWLKCQEDFMEKYEELEALIAKCYHNETITPSSSEMRELFQEAAV*
>Zygci-SEC3-scaffold710.fgen [Zygnema circumcarinatum SAG698-1a]
MALDADLAAQVDRYLDDEEASVLLAFRVTKHQAGWNLAGRRGRAQNKPRVLAVTAKRNPATQKYIVRIHVIKTSQQGLLTADAKKSYKLSSLTSIEAERSDTTGRSFYLVYDMKKDASLPQWAVRTIDERNQLLVCLLKMSRENLGRMPKVVGIDVVELALWAQKTAKPLAIGASSSPAVNGQREEGVVSATDTMAVQQDLVSKVEEEDMEALLGTYVIGIDEAEAFSERLKRELAALEAANVHAILESENLVEEVLERLDGAARSVDLMEDHLSVFNTKLKHMREDIESIELANNRLKVQSENSEALLGELEKLLECLHVPEEHAEVLTEGDFDEASMPQILEACDWLCDTLETLEPAESHSEENFSKMRAIREKRKELERLKETFVRQATDFLRNFFAGLVETMITERKALIKGYPDHKELRRKFRVYERLLEQLKILSYSCLVDVRKSYCKSLNLLLRRETREFAGELKANARLPKASLGRTETATGTAISVAQGTGDTSGASDAYARMLKTFIPLLADEAVYFADYMRFEALPPDSRDHNQDAPTGKGDANPAELKELLAAIDVLFDGVQEDFISIVDWAYTIDHLRCIPMLGQTDQWLSSHGAEQGYIRKLLLDLHKKIRLSFFKYVDEVNAQIEKHDRAARGRTGEQAGVLTFIPQFMNLATKMENLIEDGSREMVDQAYTKLVTTMFSVLDRIAQMDPKNADVLLLENFAAFQNSTYDLAGSLPTLRKYYQQASEAYELACTKYIDGIINAQFDQLFVYRQKIKSLLVTVETEEIPFQVGLTKLEFRKMLKAQLATPDKSLSAMYQRMKRTLTTGDLLPSLWEKCEEEFMELYEDLESLATKCYNEVMAPTSEEMRELFKEVV*
>Antag-SEC3-TWUW_2051761 [TSA: Anthoceros agrestis]
MAQSAEDAELLQSVEAFFRDDESSVLVAFKVTKCEAAWSVAGRRNRLTSKPRILSITATRSKTTQKFKVKIQILKQVTSGLEISKVYKLKHLGKVESVPSDTSGCTFVLGFENLKSHATIPPQWTMRNVDDRNRFLTIILKLCKENLGRLPKIVGMDVVDLALWAQANAKALPIEGPNLAESADSGASLKDQTVTVEKDLVSKAEEEDMEALLGTYVMGIDEAEAFSERLKRELSALEAANVYAILESEPLVEEVLLQLDSATSSVEDMDEWLGIFNVKLRHMREDIESIEARNNRLEVQAQNNALLVEELNKLLDRLRIPPEYAALLRDGSFEEARMPQNVEACDWLSTALRNLEPPFLDPNYAGMRAVRDKRLELEKLKAVFVRRATEFLADYFSSVVQFMAQDKTHFSQKGQLKRPDHADLRFKCRTYARMLQHLKGLEKNSLAHLRDAYCDALNFLLRREAREFAHELRASTKLPRSAVNTGAIGGPGNPDGPGSTSFGATTGVDTSNLSEAYGKMLRIFIPLLVDESSFFASFMCFEVLPLAPPGGPPPDKKGDYDDDDGDISPLHMDGNDSKQREQNNAELEALNQALHKLLNGIQEDFYAVVDWASKMDPLRCIAMQGVTERYLSGHKADAAGFVRQLLADLQSRISSQFNKFIEESSHNIESKGSIKQAGVISYIPRFASLAAKMESLIQGNSRDMVDTAYTKLVGTMFNTLEHIASLDPKHSDVLLLENYAAFQNSMFELANKVPTLAKYYQQASESYEQACTRYITSIINYQFDKLFQFTQKVENLLYTVTPEEVAYHYQVGTSNADLRKLLKATLPGVEKSLQTMYRRMQKHLTSEELLPSLWEKCKESFLDKYEGLENMIAKCYPSVSLSPSLSEMKELCKTV*
>Leidu-SEC3-ANON_2036450 [TSA: Leiosporoceros dussii]
MAASSEDQELLKSVENVFKDDENSVLVAFRVTKCEAAWSVAGRRNRLTSKPRILSLTATRSKTTQKFKVKIQILKQVATGLEVAKAYKLDHLGKVESVPTDTSGCTFLMVFENLKSQATAPPQWTMRNVDDRNRFLTIILKLCKENLGRLPKIVGMDVVEMALWAQANAKALPIEGPVLADSADMGEAHKEQRVTVEKDLVSKAEEEDMEALLGTYVMGIDEAEAFSERLKRELSALEAANVYAILESEPLVEEVLQQLDLATSSVEDMDEWLGIFNVKLRHMREDIESIEARNNRLEMQAQNNGLLVEELNKLLDRLRIPSEYASLLKEGSFDESRMPQNVEACEWLSSALRGLEPPYLDPSYAGMRAVKDKRLELEKVKAVFVRRASDFLRNYFSSLVDFMISDKSYFSQGGQPKRPDHADLRFKCRTYARMLQHLKTLDKNSLAPLRKAYCHSLNLLLRREAREFANELRASTKIPRSSAASSVGPGPDGQATTSFSVNGADTSKLSEAYAKMLRIFIPLLVDESSFFASFMCFEVLPLSPPGGPPGSSKTSGGEDDDISPMNMDGTDAKPGDRNAVEMEALNQALQELLDGIQEDFYSVVDWVSKVDPLRCISMQGVTERYLSSHKSDTAGFVRRLLDDLLSRISSQFNKFIDETLHNIERNGSVRQAGVLLYIPRFASLATRMESLILGDSRDVVDKAYVKLVDIMFKVLEHIASVDPKYTDVVLLENYAAFQNSMFDLANVVPTLAKFYQQASESYEQACTRYITATINNQFEKLFQFTQKVENLLYTITPEEVAYQIGTSNADLRKILKATLPGVEKSLQAMFKRMQKQLTSEELLPSLWEKCKESFLDKYEGLDNMMAKCYQNVTLSPSVAEMKELCKTV*
>Marpo-SEC3-Mapoly0013s0072.1 [Marchantia polymorpha v3.1] [NOTE: Mp8g07200.1]
MGVSQQSPDDRELMKLVEGYFLSSDNAVLLAFRVAKSQASSWPVAGRRQRLTTKPRILTLTAKRSTTTQKFKVKLQVLKQSANNELQVAKVYKLKHLSKVEAVPSDTTGCTFLLGFDNLKSQAVAPPQWTMRSLDDRNRLVTCILKLCKENLGRLPKIVNLDVVEMALWAQANAKALPIDGPVQPALQGTAEDEKSSGVNVEREMVSKAEEDDMEALLGTYVLGIDEAEAFSERLKRELTALEAANVHAILESEPLVEEVLQQLDAATTSVEDMDEWLGIFNVKLTHMREDIESIESRNNRLEMQAQNNSALVEELNKLLERLRVPSEYANLLTTGAFEEAAMPANVEACDWLTQALRGLEPPFLDPVYANMRAVRDKRAELEKLKATFVRRASDFLKTYFSKLVDFMISDKSYFSQKGQLKRPDHADLRFKCRSYARMLQHLKNLDKNSLGPLRKAYCSSLNLLLRREAREFANELRASTKVTRSSGAWSLEGSGGGSLGGSGSDTSNVSEAYAKMLRIFIPLLVDESSFFASFMCFEVLPLVPPGTSGETADEDEDDISPLDEDGADLKPAQQNPVELEALNQSLQDLLVGIEEDFYAVVDWAYKIDPLRCISMMGVTERYLSSHKADAAGFVRRLLADLQNRISLQFNRFVDEANLQIEKHDRSIRQIGVLSYIQRFAYLAQRMESLIQGNSREVVDSAYRKLVETMFAVLERIAQVDPKHQDVLLLENYAAFQNCMFDLANVVPTLGLYYQQASEAYEQACTRYVNTVINYQYEKLFQFSQRVENLLYTILPEEVPFQMNFSKAEMRKTVNGSLKGVEKALRDMYKRMQKHLTSEELLPSLWEKCKEDFLDKYESLEALIVKCYPKESLSPSSAEMKELLKNV*
>Porna-SEC3-KRUQ_2015301 [TSA: Porella navicularis]
MGVNQQGGDDGELMKLIETYFHSSDNAVLLAFRVAKSQASSWPVAGRRTRLTTKPRILSLTAKRSSATQKFKVKLQVLKQTANGEVQTAKVYKLKHLSKVEAVPTDNSGCTFVLGFDNLKAQAVAPPQWTMRNLDDRNRLVTCILKLCKENLGRLPKIVGMDVVEMALWAQANARSLPIDGPASPVSEGGRDGSKDGADTVERELVSKAEEDDMEALLGSYVLGIDEAEAFSERLKRELTALEAANVHAILESQPLVEEVLQQLDAATVSVEDMDEWLGIFNVKLRHMREDIESIESRNNRLEMQGQNNAALGEELNKLLERLRVPLEYRELLISGSFEEACMPENVEACEWLAGALRGLEPPYLDPAYVNMRAVKDKRAELQKFKVTFVRRASDFLKEYFASVVDFMITDKSYFSQKGQLKRPDHADLRFKCRSYARMLQHLKTLDINALSPLRKAYCSSLNLLLRREAREFANELKAQIKVSKTPGAWLESSSGSSLGSGSDTSNVSDAYAKMLRIFIPLLVDESLFFASFMCFEVIPIGSPGGNGEVPEDDDDDISPLDEDGSDLKPDQNPVELEALNQALQELLVGVEDDFYAVVDWVFRIDPLRCISMQGVTEKYLASHKADAAGFVRQLLTALQARISLQFNRFVEEANHQIEKHDRSVKQVGVLSYIPRFAALAQRMESLIQGNSREVVDSAYKRLVETMFAVLERIAQVDPKHADVILLENYAAFQNCMFDLANVVQPLGLYYQQASEAYEQACTRYVNTIINYQFEKIFQFAAKVESLLYTITADEVPFQMNFAKSDLRKILNSNLRGVEKSLKEMYKRMQKHLLNSEELLPSLWEKCKEDFLDKYEGLEALLIKCYPSEALSPSSLEMKELFKTV*
>Sphfa-SEC3-Sphfalx0016s0068.1 [Sphagnum fallax v0.5]
MSTMQQQQQQQQLGDDGDLQGSVEAFFANTDSAVLMAFRVAKSQASWSVAGRRTRLTTKPRILVVTATQSTATQKSNVNIQVLKHSPNGLQLAKLYKLKHLIKVEAVSSDNTGCSFVMGFDNLKNQRVAPPQWNMRTLDDRNRLLTGILKLCKENVGRIPKIIGMDVVEMALWAQANAKSLPIGGPVSTDAIEAGGEEKDAKVTVERELVSKAEEDDMEALLGTYVMGIDEAEAFSERLKRELTALEAANVHAILESEPLVEEVLLQLDAAQSSVDDMDEWLGIFNVKLRHMREDIESIEARNNMLEMQAQNNGALVQEMDTLLERLRVPPEYAAILTGGTFEEARMPQNVEACDWLAGALHGLEPPFLDANYATMRAVKDKRAELEKLKATFVRRASDFLRSYFSNLVDFMISDKSYFSQRGQLKRPDHADLRFKCRTYARMLQHLKTLDRNSLDPLRKAYCHSLNLLLRREAREFANELRASTKVLKSTGAWLDSTQGGATQGAGGGDNSPVSEAYAKMLRIFIPLLVDESSFFASFMCFEVLPLNPPSAGGDDDDKDDDDISAMEMDGTDIKSSEQNPAELESLNQSLQELLEGIQEDFYAVVDWAYKIDPLRCISMQGVTERYLSGHKADAAGFVRRLLADLQSRISFQFNRFVDEAKFQIERHDRNVKQMGVLSYIPIFASLAGRMENLIQENSRDMVDQAYMKLVGTMFTVLERIAQVDPKYVDVLLLENYAAFQNSMFDLANVVPTLARFYQQASEAYEQACTRYINSVINYQFEKLFQFAQRVENLLYTISPEEVPFQLGFSKMDLRKILKTSLAGVEKVLQGLYKRMQKHLTSEELLPSLWEKFKEDFLDKYESLEALLMKCYPNEALSPSSLEMKEIFKALVF*
>Phypa1-PpSEC3a-Pp3c11_22450V3.1 [Physcomitrium patens v3.3]
MAANGGGGGGGGEDGGDLLQAVEAFFSDTEDAVVMAFRVAKSQASWSVAGRRTRHSTKPRVLALTVMRSAATQKFKVKLHVLKQTPTGMQSAKIYKLKNLNKVEAVSSDNSGCTFVLGFDNLKNKPVAPPQWTLRTRDDRNHLLTGILKLCKENLGRVPKIVGMDVVEMALWAQANAKTLPSEGRVEKGSVDTGVEKGGKVSVESELVSKAEEEDMEALLGTYVLGIDEAEAFSERLKRELTALEAANVHAILESQPLVEEVLQQLDAAQGSVEDMDEWLGIFNVKLRHMREDIESIEARNNKLELQAQNNASLVEELNSLLEKLSIPPEFAAVLQSGTFEDARMPQNLEACDWLASSLRSLEAPYLDANYVNMRAVKEKRLELEKLKATFVRRASDFLRKYFSSVVDFMISDKTYFSQRGQLKRPDHADLRFKCRTYARMLQHLKNLDKSSLGPLRKAYCHSLNLLLRREAREFANELRASTKVSRSTGAWLESSQGGVAQGTGGADTSTVSDAYAKMLRIFIPLLVDESSFFASFMCFEVLPLNPHGADEDKDEDGDGGSAAETNGSDTKSTEQNPAELESLNLSLQELLDGIQEDFYAVVDWAYKIDPLRCISMQGVTERYLSAQKADAAGFVRRLLADLQSRISLQFNRFVDEANLQIEKHDRNVKQMGVLSYIPRFAALAGRMENLIQGNSRDVVDQAYMKLVNTMFAVLERIAQVDPKYQDVLLLENYAAFQNSMFDLANVVPTLARYYQQASEAYEQACTRYINSIINYQFERLFQFAQKVETLLYTISPEDVPIQIGYTKMDLRKTLKASLSGVEKALPAMYKRMQKHLTSEELLPSLWEKFKEDFMDKYESVEGLLAKCYPTEPLTPSSAEMKEIFKNFIF
>Phypa2-PpSEC3b-Pp3c11_16180V3.1 [Physcomitrium patens v3.3]
MAADLKMEEFAWDDELRGEVQAVFSSVEHVLAAFYVEKSTSSWGIGGRRSRPSSQHRILALTVKPSPVTKKMKVCLHVVKESATGLKTLKVHKLSHLREVEGVIDDESGRTFILNFDLLQKHSGTSSEWSMRSVDDRNRLLISVTKLCKLYHGRTPKITGFDVVEMQLWAQKNAKLVTAKGPAKPKTSAPSKAFSKLPRTPTMNVEDHFDEDDVKDNEGDEETVEIDSENDEELISKDEEKDMDALLGMYVLGIDEADAFSERLKREMNALDDANVHAILENTPLVDEVTQELEETLAEVEDLEEWLGAINVKIRHMREDIASFETRNNRLETQTHNSNALLKELHVILDRFRVPAEYAKTLTAGTFEEAKVADNVEACKWLASAFHDLEPPFLEARYASMRAIGEKRNELEKLKGVFLGRATNFLRDYFSSIVESMISDKSSFSQKGDLRRPEHSDLRFKCRQYARLIQHMKALDKTSLQPLRKSFCLSLNHLLRREAREFANELRNSTVVRQTSTALLDRIDSGKSQPSPKESPNGASTVSDAYARMLRTFIPYLVDESTFFASFMCFEVQPLAPQVKGDAKDRVEEESRVNRDDIILNTPDQQALESKALREALQELLDGIQEDFYAVADWAHRVDPWSCISVKGVTEKYRSSHKADAAWFVHQLLDDLQVRISSHFNQVVAETSKLFERADRSQNTGVLYSITKFANVASFIESQIVGQNSREDIDAAFEKMAAPIFTVIENVVKNDPKNAEIFALDNYAAFQDNTYELAAVTPALEKFYTQASDGYAQACQQYAKSMINYQFERLLLFLQRVEQTLLQVQPEQVSAMPGCTKTDLRKMLRTSLSSVEKTLQVTFKRMQKQIQREDVLSTIWDQYFKVKFLEKYTALEEIMLKCYKDEALNPSSADMKKILDGVYSA
>Phypa3-PpSEC3c-Pp3c1_15530V3.1 [Physcomitrium patens v3.3]
MEEFSADDELRGFVQSLIGSSEHVVMALYVEMSMSSWGTEGRAQSKRRIIAVAVKPSTLTKKMRVRLLVFVGSSSALEIEKVHELRRLSRIEGVLQDKSGRTFILNFDVPQDRPWRSSEWTTQTLEDRNRLLTAISKLCKKCHGRAPKLVGIDVVEMQLWAKKNAKILLAGAPDVMLESFAIHEEEIVNDGGDVEIGEIYSDAYEELVSKDEEEDMDALLGMYVLGIDEADAFSERLTKEVIALDTANVHAILENAPIVDEVTELLDMTLGSVEDLEEWISTINVKIRYMREDIAAIESANNCLETQVRNNSLLLKELHLVSDRFRVPPEYAETLKEGTFEEVKVAQNVEACKWLATALRDLQPPYLEPSYASMRAIREKRDELEKLKRVFLKRATSFLCDYFSSVIESTISDKDTFSTKGKLRKPVRDDLRFKCRTYARMIKHMKALDKNSLQPLRKSFCLSLNVLIRREVREFANELRSSTVAKQTNSVWLDRLESSKTQSSPVGESTVSEAYSRMLRTFIPFLVDESSFFASFMCFEVQLLTPQVDPDDVSDDSETEARVVNVDDTVPNTQNQQALESKTLKEALRELLDGIQEDFYAVIKWAHRQDPWSCISMQGATEKYLSSHKADAAWFVHGLLDDLQVRISNNFNQVVAETSKQFERTERNQAGVLYSIIKFAKLTTLIEFQIVGRNSRGGIDAAYEILAGTIFSTIENIGENDPKNFEIFAIDNYAAFQDRMYELAAVTPVLEKFYIQATDSYAQACQQYVQTMINYQFERFTSFVEKVEVLLLSTEPGKVSSMPGFTKSDLRKKLKSSLSGVEKSLTFTYKRMQKSIQRQDILTTLWNQYFKPMFFEKYKALEEILSKCYKEESLKPSSADMKIILDRMLIA
>Selmo-SEC3-Smo440749 [Selaginella moellendorffii v1.0]
MVKALTEEEKLHKLVEAVFQDSDNDVTVAFKVTKSQSAWGALSRSTSKPRVLAITCKRSPTTQKFKVTLHVLKYSSSGFQARIVVRAKLYKMKHLSRVEVVPSDSTGCTFVLGFDNLKIQNVAPPQWTMRNVDERNRFLTTVIRLCKENLGRIPKIVGMDVVEMALWEQAHSDTAATPSGTATADGVDQTDLKVTVERELVSKAEEDDMEALLGTYVMGLDEAEAFSERLKRELLALEAANVHAILESDPLVEEVLRRLNNASEAVEDMDEWLGIFNVKLRHMREDIESIESRNNMLEMQVQNNAALVAELNKLLERLHVPPQYATLLTSGAFDESRMPQNVDACDWLAGAIRGMEPPLMDPAYVNMRAVKDKRGELEKLKSTFVRRASEFLRSYFSNLVDFMISDKTYFSQRGQLKRPDHADLRFKCRTYARLLQHLKGLDKNSLGPLRKAYCQSLNLLLRREAREFANELRASTKVLRSSAVWMDNAVAGGGTTGSMGDTSTVSDAYAKMLRIFVPLLVDESAFFASFMCYEVLPLAPPRAGDEKSGDDEDDTPLDLDGADAKPTEQNAAEMEALNQALQELLDGIQEDFYAVVDWAYKVDPLRCISMQGTTERYLSSHKADAAGFVRRLLADLQARISNQFSKFLDEVCHQIEKHDRNVRQTGVLSYVPRFASLASRMEGLVQGMSRDMVDLAYTRLVGTMFSVLERIAQNDPKYADVLLLENYASFQNSMFDLANMVPTLARFYQQASEAYEQACTRYVNSIINMQFEKLFQFGQRVENLLYTITPEEVPFQLGVSKNELRKVVKASLSGVERSLQAMYKKMQKTLVSEELLPNLWDKCKVDFIDKYESLEALLQKCYPSETLSPSSTEMKELFKTV*
>Selse-SEC3-GIMF01002007.1 [TSA: Selaginella sellowii]
MGRLEGEDQQLYKMVEAVFRDSDHDVTLAVKVTKSQPVWGALSRSHSKPRVLAITCKRSSTTQKFKVSLHVLKYSSNGLQPAKLYKLKHLAKVEVLPSDTTGCTFVLGFDNLKNQSVAPPQWAMRSVDDRNRLFTNIIRLSKENLGRVPKVIGMDVVEMALWERAHTDNAGVPAGTDTSRGNEQANHKVTVEKELVLKAEEDDMEALLGTYVLGIDEAEAFSERLKRELLALEAANVHAILESEPLVEEVLKRLNKATEAVEDMDEWLGIFNVKLRHMREDIESIESRNNMLEMQVQNNAALIQELSKLQDRLRVPPQYATVLTTGAFDESRMPQNVDACDWLAGALRGLEPPFLDPAYANMRAVKDKRGELEKLKSTFVRRATEFLRNYFSSLVDFMISDKTYFSQRGQLKRPDHADLRYKCRTYARLLQHLKSLDKNSLAPLRKAYCQSLNLLLRREAREFANELRASTKVSRSPAAWMEGSSGGGSSGAGSETATASDAYAKMLRIFVPLLVDESAFFASFMCYEVLPLAPPKAQDEKDESEEDNDDDISPMNPDGTDAKPSEQNVAEIEALNQALQELLDGIQDDFYAVVDWAYKIDPLRCITMQGTTEKYLSSHKADAAGFVRRLLCDLQARISNQFGKFIDDACHQIERHDRNIKQTGVLSYIPRFAALSQRMEGLVQGMSRDMVDLAYTKLVGTMFSVLERIAQVDPKYSDVLLLENYAAFQNSMFDVANMVPRLARFYQQASEAYEQACTRYVNAIINSQFEKLFQFAQRVENLLYTITPEEVPFQLGVSKSDLRKVLKASLSGVERSLQAMYKRMQKNLTSDELMPNLWEKCKADFIDKYESLEALLQKCYPTETLSPSSSEMKELFKTV*
>Lyccl-SEC3-GWHBJYW00000014.fgen [Lycopodium clavatum] [NOTE: EVM0024920.1 reassembly]
MASAAQIGDESEFLKTVDAAFQDSDNAVLMAFRVAKSQASWSVAGRRNRLTTKPRVLAITAVRSSSTQKFSVNLQVLKYSSGGLQPAKVYKLKHLTKIEAVPNDNSGCTFVLGFDNLKSQSVAPPQWTMRSLDDRNRLLTCILKLCKENLGRLPKIQGMDVVELALWAQANVKGLPIGSPVQADSVDAERGQKEGKVTVEKELLSKAEEDDMEALLGAYLLGIDEAEAFSERLKRELLALEAANVHAILESEPLVEEVLQDLDSAMAGVEEMEIWLGVFNVKLRHMREDIESIESRNNMLEMQVQNNALLVGELNKLLERLRVPSEYAALLTGGSFDEARIPQTVEACDWLASSIRGLEPPILDSTYVNMRAVKDKRIELEKLKLTFLRRASDFLRNYFSSLVDFMITDKTYFSQRGQLKRPDHADLRFRCRTYARLLQHLKSLDKSSLEPLRNAYCHALNLLLRREAREFANELRASTKVSRSSGAWLDGSTSGSGFSGSGSDTATATVSDAYAKMLRIFIPLLVDESSFFASFMCFEVLPLAPPGRNGDDKNGFEDKDEDDDDIAPLDMDGSDMKPAQNDGELNALNQALEKLLDGVQEDFYAVVDWAYKVDPLRCITMQGMTERYLSGHKADAAGFVRRLLAELQSRISNQFSKFVDEACHQIEKHDRNVRQTGVLSYIPRFAALAARMEGLIQGNSRDVVDLAYTKLVTTSFSVLERIAQVEPKNADVFLLENYAAFQNSMFDIANVVPTLARFYHQASEAYEQACTRYINSIINSQFEKLFQFAQRVENLLYTITPEEVPFQMGVSKNELRKVLKTSLSGVERSLQAMYKRMQKGLTSEELLPNLWDKCKVEFIDKYESLEALLAKCYATETLSPSSAEMKELFKIV*
>Isote-SEC3-PKOX_2101212 [TSA: Isoetes tegetiformans]
MAVAADDGDLFKMVESLFQDSDNAVLLAFRVNKGQSYWGVGGRKNRVSTKPRIFTVSAKRSASTQKFKVALYILKYTSTGLQISKMYKLKHLTKVESVPSDNSGCTFFLGFDNLKSQSVAPPQWTMRSIDDRNRLLASIMKLCKENLGRLPKIVGMDVVEMALWAQANPDILPIGGAVPQDSGDGGAAQKEHRVTVERDLVSKAEEDDMEALLGTYLMGIDEAEAFSERLKRELVALEAANVHAILESEPLVEEVMQRLDNATFAVEDMDEWLGIFNIKLKHMREDIESIESRNNMLEMQVQNNAALVEELNRLLQRLRVPAEYGTILTSGPFDESRMPQNVEACDWLANALRGLEPPLLDSTYSNMRAVRDKRAELEKLKGTFVRRASEFLRNYFSSVIDIMIGDKSYFSQRGQLKRPDHADLRFKCRTYARMLQHLKALDKNSLGPLRKAYCQSLNLLLRREAREFANELRASTKVARSPAAWMEGPVGPTATGGSDTSTVSEAYAKMLRIFIPLLVDESAFFASFMCYDVLPLVPKGPASGDSGEGDDDDDIAPMDLDGSDLKPTEQNAAELKALNEALQELLDGIQEDFYAVVDWAYKIDPLRCITMQGITERYLSSHKADAAGFVRRLLADLQTRIGNQFNKFVDDACHQIEKHDRNVRQVGVLSYIPRFAALAARMEGLIQGNSRDVVDLAYTKLVGTMFSVLERIAQVEPRNADVLLLENYASFQNSMFDLANMVPTLARFYQQASESYEQACTRYINTIINSQFEKLFLFAQKVETLLYTITPEEVPFQLNVSKNDLRKVVKTSLSGVERSLQIMNKRMQKSLTSEELLPNLWEKCKVEFIDKYETFEALLSKCYSETLNPSSAEMKELFKTV*
>Cerri-SEC3-GBGN01124185.1 [TSA: Ceratopteris richardii]
MADDSEVQRLAEAAFRDSDNSVIMAFRVSKSRGKWGVSGGRRSSLASKQRVLALTSNNSINSKNLRVNLQVLKVSSRGLQPAKVYKLKHLSKIEAVQNDNTGCTFVLGFDNLTSQSVAPAQWTMRSLDDRNRFLTCIMKLSKENLGRLPKIIGMDVVEMALWAQANAKAHPPRGPADVEDIEIVDDPTEGIVTVEKDLFLKVEEEDMQALLDTYVMGIDEAEAFSERLKRELLALEAANVHAILESEPLVEEVLHQLSIAASSVDDLDEWLRMFNVKLRHMREDIQSIEVRNNKLDMQEKNNSALVHELNELLDRLKIPDEYVSSLTVGSFDEARMPQTVEACEWLSQSLHALEPPYLDGCYLNMRAVKDKRAELFKLKTTFVKRASEFLRNYFTSLVDFMVNDKSYFSQRGQLKRPDHADLRFKCRTYARLLQHLKNLDKSSLIPLRKAYCHSLNLLLRREAREFGNELRASTKVTRNPNSSGAWMDGSTGGQSSGGPDTSTVSDAYAKMLRIFIPLLVDESTFFASFMCFDVLPLVPPGPTDRRMSEDKDDDQENASGVSSKSSERDSAEFEALNQSLRELLDGTQEDFYAVVEWAYKSDPLRCISMQCATERFLSSQKADAAGFVRQLLVDLQAKINACFNRFIDEACHQTEKQDRNMKQTGVLTCIPSFAALAQRMEDLVQNNSREMVDAAYTKLIETMFNVLERVARVDPKYTDIVLLENYAAFQNNLYELANAVPALGRFYHIASDQYEQARVRYISSIINHEFEKLFQFGQKVENMLYTVPPEEVPSTYGLTRGEMRKLVKGCLSGVEKHVMSMYKRMQRQISSEELLPSLWDKCKDDFLDKYEALEALLAKCYSGETLVPSSKEMAGLFKNMY*
>Ptevi-SEC3-GGXV01230818.1 [TSA: Pteris vittata]
MADDAEVLRLTQAAFRDSDISVIMAFRVSKSHGRWGVSSGRRPSLASKQRILALTSNKSVASKNLRVNLQVLKVSSHGFQPAKVYKLKHLNKIEAVQSDNTGCTFVLGFDNLTSQSVAPAQWTMRSLDDRNRFLTCIMKLCKENLGRLPKIVGMDVVEMALWAQANAKVLPLRGPVDVEAIEEIDVPAEVIVTVERDLVSKAEEDDMEALLDTYVMGIDEAEAFSERLKRELLALEAANVHAILESEPLVEEVLYQLNVAASSVDDLDEWLRIFNVKLRHMREDIESIEVRNNKLDMQAKNSSALVEELNKLLDRLRIPDEYVSSLTVGSFDEARMPQTVEACEWLSQSLHALEPPHLEACYLNMRAVKEKRAELEKLRATFVKRASEFLRNYFTSLVDFMINDKTYFSQRGQLKRPDHADLRFKCRTYARLLQHLKNLDKSSLIPLRKAYCHSLNFLLRREAREFGNELRASTKVTRNSNSGGAWLEGSAGGQSGGSIDTSTVSDAYAKMLRIFIPLLVDESTFFASFMCFDVLPLVPPGPTDRRSAGDKDDEEENGPGLSTRPSEKDSAELESLNQSLEELLDGTQEDFYAVVDWASRIDPLRCISMQGATERFLSSQKADAAGFVRRLLVDLQAKITLGFNRFVDEACHQTERHDRNVKQTGVLTYITRFAVLAQRMENFVQNNSREMVDAAYTKLVGTMFSVLEKVAQVDPKYTDIVLLENYAAFQNSLYELANMVPTLGRFYHKASDQYEQARARYINSVINHEFEKLFQFGQKIETLLYTVQPEEVPFTYGMTKAEMRKLVKGCLSGVEKHVTSMYKRMQKQISSEELLPSLWEKCKLDFLDKYEGLEALLAKCYPSETLVPSSKDMAEMFKNMY*
>Ginbi-SEC3-GHLL01136268.1 [TSA: Ginkgo biloba]
MTKAGLDEDEVLKAAEVALEDTEDTVVMAVRVAKSRGIWGVSGRLARHMSKPRVVALTTRSSDTAQRVKADLHVLKHSSGGALQPAKVYKLRHLARVEVIPSDVTGCTFVLGFDNLKSQSVAPPQWTMRNIDDRNRLLVCILNMCKEILGRLPKVTGIDVVEMALWAQANTNTVPVKAHAQDGPIAVGGNPNDLKVTVERDLVSQAEEDDMEALLGTYVMGIGEAEAFSERLKRELLALEAANVYAILESEPLVEEVLQRLESATVCVEDMDEWLGIFNVKLRHMREDIESIESRNNKLEMQSVNNKALIEELNKLLERLRIPPEYASLLTGGPFDEARMLQNVEACDWLAGALRALEPPSLEPSYANMRAVREKRAELEKLKTTFVRRASEFLRNYFASLVDFMISDKTYFSQRGQLKRPDHADLRYKCRTYARLLQHLKSLDKSCLGSLRKAYCHSLNLLLRREAREFANELRASTKASRNPTVWLEGSVASSQAGSSADTSTVSEAYAKMLTIFIPLLVDESSFFALFMCFEVLPLVPPGAPAAGADKEVSNSDDDNEDDLSLMDLDGNDVKPNQNTAELEALNEALQELLDGIQDDFYAVVDWAYKIDPLRCISMHGITERYLSGQKADAAGFVRRLLDDLQTRITMQFNRFVDEACHQIERNDRNVRQVGVLSYIPRFATLATRMEQYIQGQSRELVDQAYTKFVGTMFTTLERIAQIDPKHADIVLLENYAAFQNSLYDLANVVPTLAKFYHQASEAYEQACTRYINSIINYQFEKLFQFAQKVENLMYTITPEEVPFQLGLSKMDLRKMLKSSLSGVEKSLQTMYKRMQKNLTSEELVPSLWDKCKADFLDKYESFEVLLAKCYPNETLSPSAAEMKELFKTI*
>Thupl-Thupl.29381006s0002.1 [Thuja plicata v3.1c]
MMNARAGDEEVVKAAEMALHDSKEKVVMAVKVSKSRGIWGVSGRLARHMTKPRVIALTTRSSETGQRVKADLHVLKHTSGGALQAAKVYKLRHLVKVEVIPSDVSGCTFVLGFDNLKSQAVTPSQWTMRNINDRNCLLVCILNMCKEIVGRPPKVVGMDVVEMALWAKENTKTVPVKTIARDSPIEDDDRPSELKVTVEQDLVSQAEEDDMEALLGTYVLGIDEAEAFSERLKRELLALEAANVYAILESEPLVEEVLQSLDSAMICVEDMDEWLSIFNVKLRHMREDIESIESRNNKMEMQSVNNKALIEELNKLLERLHIPPEYASLLTGGPFDEARMLQNVEACDWLAGALRTLMPPSLDSNYANMRAVREKRAELENLKSTFVRRASEFLRNYFASLVDFMISDKTYFSQKGQLKRPDHADLRYKCRTYARMLQHLKSLDKSCLGSLRKAYCQSLNLLLRREAREFANELRASTKASRSSTVWLEGSSGSNSGTNADTSTVSEAYGRMLTIFIPLLVDESSFFASFMCFEVLPLVPPGAPSSAGMEGSNDDENDDDLGLMDLDGNDIKPSQNSVELEALNEALQELLDGIQEDFYAVVDWAYKIDPLRCISMHGITERYFSGQKADAAGFVRQLLGDLQTRITTQFNRFVDEACHQIERNDRNVRQVGVLSYIPRFATLAGRMEEYIQGQSRELVDQAYTKFVGTMFTTLERIAQIDPKHADIVLLENYAAFQNSLYEQANMVPTLAKFYHQASEAYEQACTRYINSIINYQFEKLFQFAQKVENLMYTITPEEVPFQLGLSKMDLRKTLKSSLSGVEKSLQAMYKRMQKNLTSEELLPSLWDKCKADFLDKYESFEGMIAKCYPNETLSPSFAEMKDLFNTI*
>Ambtr-SEC3-AmTr_v1.0_scaffold00059.189 [Amborella trichopoda v1.0]
MAKGAAGGAEDEELISAADAALEGCKDRITMAIRVGKSRGIWGKSGRLGRHMSKPRVLALSTKFSSKGQRTKAFLRVLKYSSGGVLEPAKLYKLKHLSKVEVTPNDPSGCTFMLGFDNLRSQSVSPPQWTMRNIDDRNRFLVCILNMSKEILGRLPKLIGIDIVEMALWAKENTPTVTTKASTPDGPAASVMTQNDLRVTVERDLVSQAEEEDMEALLGTYVMGIGEAEAFSERLKRELLALEAANVHAILESEPLIEEVLQGLEAASVCVEDMDEWLGIFNVKLRHMREDIESIESRNNKLEMQSVNNKALIEELDKLLERLRVPSEFASSLTGSSFDEARMLQNVEACEWLATALHALEVPNLDPCYANMRAVREKRAELEKLKTTFVKRASEFLRNYFASLVDFMISDKSYFSQRGQLKRPDHADLRYKCRTYARLMQHLKSLDKRCLGPLRKAYCQSLNVLLRREAREFANELRASTKASRNPTVWLEGSVGSNQTANNADTSTVSEAYSKMLTIFIPLLVDESSFFAHFMCFEVLALVPPGAPSANADKNGSNSDTNEDDLSPIDLDGNDIKPNKNSAELAALNESLQELLDGIQDDFYAVVDWAYKIDPLRCISMHGITERYLSGQKADAAGFVRRLLDDLESRISMQFSKFVDEACHQIERNERNVRQMGIQSYIPRFATLATRMEQYIQGQSRDLVDQAYTKFVSIMFVTLERIAQTDPKYADMVLLENYAAFQNSLYDLANVVPTLAKFYHQASEAYEQACTRHISVIIYIQFEKLFQFAQKIEDLIYTITPEEIPFQLGLSKMDLRKMLKSSLSGVDKSISAMYRRLQKNLTSEELLPSLWDKCKKEFLDKYESFAVLIAKVYPNETITSVDEMRDLLASM*
>Bradi1-SEC3-Bradi1g14450.1 [Brachypodium distachyon v3.2]
MAKSSADDAELRRACATAVAASGARGEEVAFSIRVAKGRGIFEKLGRLAKPRVLAVTTKHSSKGEDNKAFLRVLKYSSGAVLEPAKLYKLKHLTKVEVISSDPSGCTFVLGFDNLRSQTVAPPQWTMRNIDDRNRLLFCILNTCKEILSYLPKVVGIDIVELALWAKENTLTLDNQVSTQDGQATSVATQTERKVTATVTVENDLVSQAKDEEEDMEALLDTYVMGIGEADAFSERLKQELVALEAANVYQLLESEPLIEEVLQGLDAASATVDDMDEWLRIFNLKLRHMREDISSIESRNNGLEMQSVNNKGLVEELEKLLERLRIPQEFAASLTGGSFEESRMLKNVEACEWLTGAIRCLEVPNLDPSYVNMRAVREKRAELEKLKTTFVRRASEFLRNYFSSLVDFMISDKSYFSQRGQLKRPDHADLRYKCRTYARLLQHLKSLDKSCLGPLRKAYCHSLNLLLRREAREFANELRASTKAPKNPAVWLEGANNAGQNGSSADTSTVSDAYSKMLTIFIPLLVDESSFFAHFMCFEVPALVPAGAPNVNKHISGGNEPDDDLSLMDPDGNDLKPDNTSVELGTLNDALQELLDGIQEDFYAVVDWAYKIDPLRCISMHGITERYLSGQKADAAGFVRKLLDDLESRISVQFSRFIDEACHQIERNERNVRQTGILAYIPRFAVLASRMEQYIQGQSRDLIDKAYTKLVSTMFTTLEKIAQSDTKTADIVLIENYAAFQNSLYDLANVVPTLAKFYHQASESYEQACTRHISSLIYLQFERLFQFARKVDELTYTIAAEEIPFQLGLSKTDLRRVLKSSLSGIDKSIGTMYRRLQKTLTSDELFPSLWDKCKKEFLDKYEGFVQMVARVYGNEPIMPVAEMKETLASF*
>Bradi2-SEC3-Bradi4g20338.2 [Brachypodium distachyon v3.2]
MARSSADDMELKRACEAGILSKEKAPEQVVMCLRVAKGRGTWGKAGKLNSRHMAKPRVLAVTTKMKGQKTKAFLRVLKYSNGGVLEPAKVYKIKHLHKVEVVANDPSGCTFLLGFHNLRSQSVSPPQWTMRNKDDRNRLLMCILNMCKEILGGIPKVAGMDIVEMAIWAKENTTTKVTQVGTKDGPIESVVLEADSQVAVEKDLVSQAEEEDIEALLGTYVMAIGEAEAFSERMKRELVGLESANVYALMETESVVEEVLQGLEIASICVEDMDEWLGIFNIKLRHMREDIQSIEWRNNRLELQSESNVALIDELDKLLVLLQIPPEYEESLTGGSFDEGNMVKNIEACEWLTSAIKNLEASNMDPCYVKLRAVREKRAEFVLLKCTFVRRASEFLRNYFPGLIDFMLNDKGNFSQKGQLQRPDHADMRFKCRTYARLLQFIKSLDKSCLTPLRKAYCHSLNLLIRREAREFSNELRNSSKASKSSTPSFEGPAGANQPAGVTDSPGDAYSKMITNFIPLLVDECLFLAHFMCFEVGALDTSDSSNALTESNSTSQSTSEASGISVKPSSSSADLGVLNDCLKELLDGIQEDFYGLVDWAFKLDPLSCISMHGITERYLSGQKAEVAGYVQVLLDDLETRITILFSRFVDDACYQIEKYERNVRQVGVVPYIPRFSQLAARMEQYINGTRDLVDQAYTKIVSIMFVTLEKIAQVEPKYVDIVLLENYAAFQHSLYDLANVVPTLAKYYHQASEAYEQACSRHINLVIYIHFEKLFQFARKIEELMYNMSPEEIPFQVGMSKVDFRKMLKSSLTGLDKTINAMYRKLQKNITAEELLPSLWEKCKKEFLDKYATFLKLISKIYPNETVTSVNEMREILSSL*
>Arath1-SEC3A-AT1G47550.2 [Arabidopsis thaliana]
MAKSSADDEELRRACEAAIEGTKQSIVMSIRVAKSRGVWGKSGKLGRQMAKPRVLALSVKSKGPRKKAFLRVMKYSSGGVLEPAKMYKLKHLSKVEVITNDPSGCTFTLGFDNLRSQSVAPPQWTMRNTDDRNRLLVCILNICKDVLGRLPKVVGIDIVEMALWAKDNTPVVTTQRSTEDGEPVAESVTESDLKVTVEKELVSQAEEEDMEALLGTYVMGIGEAEAFSERLKRELQALEAANVHAILESEPLVDEVLNGLEAATNIVDDMDEWLGIFNIKLRHMREDIESIETRNNKLEMQSVNNKALIEELDKVIERLRVPSEYAASLTGGSFDEADMLQNIEACEWLAKALRGLEVPNLDPIYANMRAVKEKRAELEKLKATFVRRASEFLRNYFASLVDFMVSDKSYFSQRGQLKRPDHADLRYKCRTYARLLQHLKGLDKNCLGPLRKAYCSSLNLLLRREAREFANELRASTKVSRNPTVWLEGSTGSSQNANTDTSAVSDAYAKMLTIFIPLLVDESSFFAHFMCFEVPALAPPGGAGNDKKSQSNNDDGNDDDDLGIMDIDETDKKPGKNSPDLTALNESLQDLLDGIQEDFYAVVDWAYKIDPLRCISMHGITERYLSGQKADAAGFVRLLLGDLESRVSMQFSRVFVDEACHQIERNERNVRQMGVLPYIPRFAALATRMEQYIQGQSRDLVDQAYTKFVSIMFVTLEKIAQQDPKYADILLLENYAAFQNSLYDLANVVPTLAKFYHQASEAYEQACTRHISMIIYYQFERLFQFAKKIEDFMYTITPEEIPFQLGLSKVELRKMLKSSLSGVDKSIAAMYKKLQKNLASEELLPSLWDKCKKEFLDKYESFVQLVAKVYPSENVPGVTEMRGLLASM*
>Arath2-SEC3B-AT1G47560.1 [Arabidopsis thaliana]
MAKSSADDEELRRACEAAIEGTKQSIVMSIRVAKSRGVWGKSGKLGRQMAKPRVLALSVKSKGPRKKAILRVMKYSSGGVLEPAKMYDLKHLSKVEVITSDPSGCTFTLGFDNLRSQSVAPPQWTMRNTDDRNRLLVCILNICKDVLGRLPKVVGIDIVEMALWAKDNTPVVTTQRSTEDGEPVAESVTESALKVTVEKELVSQAEEEDMEALLGTYVIGIGEAEAFSERLKRELQALEAANVHAILESEPLVDEVLNGLEAATNIVDDMDEWLGIFNIKLRHMREDIESIEIRNNKLEMQSVNNKALIEELDKVIERLRVPSEYAASLTGGSFDEADMLQNIEACEWLAKALRGLEVPNLDPIYANMRAVKEKRAELEKLKATFVRRASEFLRDYFASLVDFKFSDKSYFSQRGQLKRPDHADLRYKCRTYARLMQHLKGLNKNCLGPLRKAYCSSLNLLLRREAREFAKELRASTKVSRNPTVWLEGSTGSSQNANTDTSAVSDAYAKMLTIFIPLLVDESSFFAHFMCFEVPALAPPGGAGNDKKSQSNNDDGNDNDDLGIMDIDEADKKPGKNSPDLTALNESLQDLLDGIQEDFYAVVDWAYKIDPLRSISMHGITERYLSGQKADAAGFVRLLLGDLESRISMQFSHFVDEACHQIEKNERNVRQMGVLPYIPRFAALATRMEQYIQGQSRNLVDQAYTKFVSILFVTLEKIAQQDPKYADILLLENYAAFQTCLFDLANVVPTLAKFYDQAMEAYEQACTRHISMIIYYQFERLFLFDKKIKDLMYTITPEEIPFQLGLSKVELRKMLKSSLSGVDKSIAAMYKKLQKNLASEELLPSLWDKCKKEFLDKYESFVQLVAKVYPSENVPGVTEMRGLLASM*
```
