## Supplementary Dataset S2 for "Evolutionary analysis of the exocyst in streptophytes links EXO70 diversification to dominance over SEC3 in membrane targeting": SEC5_phylogeny_matrix.txt

```
>Saccharomyces_cerevisiae-Sec5-P89102
GDEQLLR-------------QKINPTHSWAQ-DSSKL---------------ATSNELGVETFDILKDFKYNQISIDKESRAYLNDESLSYQHLPNDSMRLNYLVNSKQFNVKAFLRDMHKQDSFNDLNNSLDRLDSDIQDQSIHLKQLVGKNFTKYVKIKNKLDQIYKEFDEKTNEKNSPNVESLNKKVDEVIRTTTFKLKPLMDNYQKILNYQATKKFIELNKFYFNLPKSLKRCLTNNDFNEFIIEYSKGLTLRDASQSLVIKRIWTQIENLLVTYKDLIWNSLINSNFNIDQPQETILSLFNLENNENPILRWMSIKMNGFQNELNELSGHMISKIIHSQRLI------------LQNNTNQQGCVELSYYLGEMWLLILKYINDLWKICDQFI-EFWEHIEKFLDGTYQNKGEEFITSVSQNLISFFTSSQSSLPSSLSTGDITRSYLPKIVEPILKFSTELAQLNITTNGITICRNTLSTIINRCVGAISSTKLRDISNFYQLENWQVYETVSQDSSKYGVTQFPEIVTSFQEVSIKTTRDLL-------------------VSYPSKQLKNAAKDKDNPRNSHTILTLTNLQYFRECAFPNILQYFDDAFLSKMESSIFGNYLSDLKINLRDTLEEKFHE--INWMYTSNSFRVGDYIIEALMILIVVHSECFRIGPQLIHKILIETQIFIARYLFEAFKPYVGNLSNDGSLQIIVDLEFFQKVMGPLLEKDTEATLRACLQNCFQNDTNRLQKCINE-----------------------------INPIVSANLKRTAIQFAAF
>Schizosaccharomyces_pombe-Sec5-O94598
ADEEILAGLTSLSQD-------------WTEKPDFAIANASVDVQSPTTGVHRNRSEDILRTGGATSETTKDASAAGPVTPSFAMKRSQTS------GMRNPMA-----------IAGTYRDAPDNSMQQTSTGVHRSTTDGTHQLLSLMETNFNKFIAAKETIDNVYAQIISTLSHAGPAKTMDISGALQQLQLFNT-------ESTNEVDISYGELLVMRECEALFTYPEKFRLYHKQEKYSLLMQEIENAKKLYNPKLVYLVDHAWEIIQATIDGICASIWNQILQSQGDFAFVVRTLCDLLKLKPGRDPVLYATVSQQKYLYNLMKERFSYFEKIIKSRQEDFSKLSCTRASPMLVWRAVARGCNLDYTLRGGWANACVLKIVREIKEV-------------ELYAKEFISKLNSQCLEMVYSFVGERGERLEMDGAFV--------HYFQRVADLL-----------PKR----IRTVFSMAATRCIVDTWMLQHAPQSKSANIEEMFIVDANNQVLEPLNKLYIPPHREEIVREIHHAFYKVLWESDVWSLASSTLIDFVQHMKKLASKM---------STSIDVLHFVTRLLNLRSRLVP-----YQKFLSPSLDPRISKSLRNLQDLYKLLAIRDTSFSNTTPSSIS----SIQPPTFQLFSTLETIYLELKDSMPPFLNKCLPPTILDLLQQIQRKAE--ASSISTETATKTRLKFQFIEMIFS--------------------------------------------------------------------------------
>Homo_sapiens-EXOC2-Q96KP1
TGPTDLIGLTICGHN-----E-------W--MSASKIVCRVGQAKNDKG-------------DIIVTTKSGSFKLLKPEKIGILDQSAVWVPLGIE-IEKSKFSFTSENFSAAWYLIENHSNTSFEQLKMAVTNLKRQANKKSEGSLAYVKGGLSTFFEAQDALSAIHQKLEADTEKVEGSMTQKLENVLNRASNTADTLFQEVLGRKDKADSTRNALNVLQRFKFLFNLPLNIERNIQKGDYDVVINDYEKAKSLFGKTEVQVFKKYYAEVETRIEALRELLLDKLLETPSTLHDQKRYIRYLSDLHASGDPAWQCIGAQHKWILQLMHSCKEGYVKDLKGNPGLHMLDLDNDTRP---------LGHLSQTASLGYKTPHRVAFVEKLTKLVLSQLPNFWKLWISYVNGSLFSQRQNDFKKMIQEVMHSLVKLTRGALLPLVKCELSGQWLAHAIQTVRLTHESLTALEIPNDLLQTIQDLILDLRVRCVMATLQHTAEEIKRLAEKEDWIV----DNEG----LTSLPCQFEQCIVCSLQSLKGVLTQEEVCQLSINIMQVFIYCLEQLSTKPGSIHEDFSLTSEQRLLIVLSNCCYLERHTFLNIAEHFEK--LKELDQRLFENYIELKADPIVGSLEPGIYAGYFDWKDCLPPTGVRNYLKEALVNIIAVHAEVFTISKELVPRVLSKVIEAVSEELSRLMQ--VSSFSKNGALQARLEICALRDTVAVYLTPESKSSFKQALEALPQLS----------SGAD----------------------KKLLEELLNKFKSSMHLQLTCF
>Danio_rerio-EXOC2-Q6PGY8
TGPNDLIGLSICGHN-----E-------W--MSASKIVCRVGPAKDDKG-------------EIIVTTKSGSFKLLKPERIGILDQSAVWVPLGID-IDRGKVPFTSENFSATWYLIENHSSTSFEHLRAGVGNLKKQASKKNEGSLAYVKGGLSTFFEAQDALAAIHQKLESDTEKVEGSMTQRLETILNRASETADTLFQEVLGRKDKADSTRNALNVLQRFKFLFNLPLNIERNIQKGDYDVVINDYEKAKSLFGNTEVPVFKKVYSEVETRIEALRKLLLDKLLETPSTLHDQKRYIRYLSDLHAPGDPAWQCIIAQHKWILQLMQNCKEDFIKEQKGGVG---LDLD---RS---------LNRISLSAPVGYKSPQQVRFVEKLSDVVISQLPNFWKLWISYVNGSLFSQRQNDFKGMIEEVTRRLVQLVRGALLPSTKTPLTGAWLTQVIHTVRLSHEALSALEIPNDLLQVIQDLLQDLRVHCLLTTLQHTEEDVKRLAEKEDWVV----DNEG----ITSLPAQFEQCMVQMLQSLKEPMVQDKACEQCVSIMKVFIKCLEQLSTKTGSIKEDFSSKPEQRLLIILSNCQYLERHTFLNLAEHLEK--LRQLDYDLFEMYIEKKSDPIVGSLETGIYAGYFDWKDCLLPTGVRSYLKEALVSIISVHAEVFTVSKELVSRVLSKIIEAVAEEMSRLMQ--VSSFSKNGALQARLEICALRDAIEPYLSSESCTSFKQALEALPQLQ----------SGAD----------------------KKLLEELLNKFKSSMKLQLNCF
>Drosophila_melanogaster-EXOC2-Q9VQQ9
TRVQDLIGLKICGSD-----E-------WK--SPNKIIARTGPAKGK--G------------DIIVTTLSGQFRAYH-ETIGPLKESAVWIPLGLSIGNEQKIPLSQEHFSPAWFLLENHLATSFEDLKAGLSYLKRKVESQKEGQLSFLKSNAGSVIDQLDTLMNIRDKLQE-DVKLHGNETLNLETSIENSISESQKIFTDVLVRKEKADSTRSVLFALSRHKFLFCLPNSVDRRAKAGEYDIVVNDYSRAKNLFGKTEIPIFRKVLEEVDHRILSIRKQLHEKVVKMPQSVEQQKKLIKALIELQQNIDPAWDAIEARAKYLEWTFRQTFDQHTSKDSGAQEKAKNR---------------------------SQAPNRVNFCEELCDIAASQLPDLWRLGQLYFTGELRG------KRMVLNAIEKFCVYLRLAILIASATHQFLPWIPQCLRFTRIAYATLISLDLPSEALDIIQKLIDEVRLFCFSIIFKRATDRCKKLGSQETWEL----GVEEYP-GATLLPAALETLLIETLDEVQSVCGQREVTQRLQEFLSAFSAVIEELAFHSAGSGGAAAVTWEQRMLCCLANYAYCNKIFFPRLGDIFVR--VNQLFTNLLEEYVEHKGDPLVGTIEPSMYLGRFQWDHEMEIGQLRPYAHECCDNLVGVYSEIYSISPALLRPILESIVQTISEELARLMS--VQRFSFTGAIQAHVDIRLLRDSLEGYVNETAKNYFMEALEAINPPL----------SGEQ----------------------KRKADEILERVKRNMRLQLLCF
>Chlorella_sp-SEC5-GIKO01082128.1
SDSDDISLMS--EDSPSAKAEDFEHASLWSEVDRDELERIALNIARNAVPPANAEAAARVSISAAVAEQAEAYDSTDPLGYGRIDARLLKLPP----GLRAKVLPGSEQFDAGLYLGTIHAETSLPQLLRGLAALRQQLSEHTGQLKSLVKENFDRFTSSKNTIDTVHAKLQKAEAEGEGSSTAEVLEAVQRVQEEARRAFGALLERHAKADRIRLVLGVMQRYEAVVQLPSRVRQHAEAGDYEQVVADYRKAKALLAPGGGSMWGKLMVEIDKVAGSVAHSLETAVRSVQSSPGEAFEAIRWLLQLRAGMDPVRLYVSSQERHVRALLEAALAQHTAALEALQRAQRESVEAEAEAAALASLGIVPGAAATAA--GASEAEGVRYASLITQGLCQWLPDFWALTQQRLPA----RGIAAAQRSVAILLELYRSAVLNLLASPAAAGLTHAGLLSVAAELANGCSLLQAGPTHPAALDLLRLLAERALQASLQQLAEHLHAEVAQACRAEGYRLTADSRRAGRP--STASVAALKALVQQGMHHLQAALAAAAARDAFFGCFSAFAAGVDSLAQGLGGRDGPPA-SLAHRLLVLCANLGAARGQLLPQQYARWAALLLDAVETRLAGAYIDRKQAVLDEAMEQLLFTGGTAWEVAPPPRALRPAVLEFLHALVATQAELAATAPALLSEALEELLLGTFDGLSQVFTQGAPAASPGGTLQVCLESTFLLAATAGLGGEPLQQAAGRLRAAMDRRLEAAVAAAA--GGRDQLAAWGG-------------------------------------
>Chlorella_sorokiniana-SEC5-GAPD01028076.1
SDGSDISMMSGGEESAAAHVDPFEHAALWAEVDRDELERMALHIARNAVPPAAADAAARLNMAAAVAERAEEHDSTDPLGHGRIDTRLLTLPP----ALRARVLPGSEQFDPQLYLGNIHAETALPDLVRGLAALRSQLSEHTGQLKALVKENFDRFISSKNTIDTVYAKLQKAEVEGEGASTGEVMESVLQVQGEAQRTFGPLLDRQAKADRIRLVLGVMQRYEALLALPSRVRQHAEAGDYEQVVADYRKARALLMPASGGMWAKLMHEIDKVVSSVAHSLDAAVRSMQSSPTEAYDAIRHLLELRAQMEPISAYIEAQERHARAMLDGWLAQHTAQLAGLRRQQQESAELEAQAASLASLGVGPASAAAGPFCGAMEAAAVRFVSLITTGFYQWLPDFWILTQQRMPG----RGMAAAERCVTQLLRAYRSAAQKVLDDPAAAGLSHCGLLSIATELAACCDALQSAPAPSTAVECLQQLIEQALLRSLGQLAGHLSAAVAALCAAEDFRLTVASRRTGAP--STGSVAGLQQLVQQGMQHLQAALLAAPARNAFFSCFSAFAAGTDGAAAAL-----EPAGSPTRRLLVLCANLSAARNQLLPRQFGRWASLLLEAVETRLAGAYIDRKQAILDDVMEQLLFADGTLWEAAPPPTGLRPVALELVHALVAVQTELAAIAPALLGEAMEELLLGTLDGWAQVLSQGSPAASPGGVLQLWLEGSFVLAVVAVMSSDALAQVCSRLRTTLDSRLEAAVAAAAAQGGAQVLAAWGS-----------QALAVAFCRQRLEGLMEQAQV-----
>Coccomyxa_subellipsoidea-SEC5-64368
DDYEDLA-------------EPFDGPAAWEEVDTEELERIAVNIMRSVVPSTNLEVGARLAM----QAAAMEADNQDPLGLGRIDTRQLALPANLA-SLRTRVMPTHEKFDSNLYLGFVHWETTLADLQHGRDNLQAGLQERTGQLKALVKENFDHFISCKTTIDDIHKRLRDAETGHAGGSTNDVIDTVREVKTVAEHAFKELVERAAACDRIRGVLALLKRYESLFRLPTRIRQASERGLYDQA-RPHSAATN------SGVWQSLFHEVEKGVSDMANSLLGVLRNPRTSPSEATDACKHLLLLAAHCDPIQLYLTTQERHVHSLLETAAEEHMVRLRGITQRAADKAASDARFKELQHVDEASVLVD------TAEGLWARYATRLTSIVVRHLADYWHMPPEKEQA----NSRAKRSIIYDNLLKEYSDKITSALTQLAGEGRSKEVFLAAVREAV---------------------LLETVSGLAIGQMVAERATLVMRMSEVEDWDIVAASHKTGSP--VSALPGRLRAVVCKGMEQVQAVLAAAALRSAFFDSFTSFAVATDKLSSEIAAMAEDDGIGADRKVLVLLSNCAFVRGNVMPSFASRFHGLLIKQVELRLASSYTESKATALNYVIEEFFFDDGTFWEAAPLPTGVRDVTYEFLTTMVAVEAEAYSHAPGLLRRVLAELLQHALATFSTVLANELPDINLGGTLQLLVDLQFIAGAFSPLVRASHEAVIAAAREKIVAQALAIAAGDTVSLGDQWLTTAAGRRGAESPADRLQRACRAIAI----AALKDSRMNLSCF
>Chromochloris_zofingiensis-SEC5-Cz12g03270.t1
TEYHDLE----------GTAQ-RKGPATWQDVDQQQLGMTAMRLITNIASTAPTDDKSREAIWHPTTTLTVSAELVDPLGMGKIDPDKLCLPRGLD-LPLNQVLPSADGFDPDAYLAVFHDTTTLPELQAGMRTLDKELSERTGQLKQLVKQNFERFISCKTTIDDIYVKLQRIESQSTGISTEILYNAIQEVQGSAKKAFGPILERHTKAERIKSVMALLKRFNALFSMPARIRALAAARDYEQVSGEYKKANALIRPSAAKVWVSLHGEIEKRVGEVYRQLQGEVQDPLLPATAYPDLMLHMLALQAGDNAVGLFLAARQQYFNACMASATAEHERSLQLLQQRYSSSAEATAASQDPSKILDQSSQLPTAGLHGSGQYLYVKCIGQLCSVLLECLPTFWHAAGS---SRLHNQGLVNATAIAEQLVQDYCKKVLQAVAVVAAMGPMQTAMLMIVQSLAHTTHQLIHQKAPDSAISSCTAVLHAAVDQAVQSLCNHLTTLPAKLVVMETWALNLT-HTGNEP--ITHLPELLQEEVTAAMHYYQSLLSSTPLQKAYFQCFEQYTKCAKAVAERLGISTSRSGMSDDVKILVLTSNLGYIRNRLMASMTQRYLLLLMDKATQAMFSIYLDRKRRTLDRILSGYVRPDAGPLGVPPELKDITPNCQQLLHTVIVIQSEVYTYARDHMPDILPAALDHLAVQLNSRLSSLCSVMAVESLIQYFMDLVWLDAVLTKAGPPSMRVELDTAYGVLASRIAASPVNRSSA---------------------VTPLARSVVTVKDAAELNKK-------
>Volvox_carteri-SEC5-XM_002953051.1
DNDDDYD--------PLGWSDTSEGPATWADVDAEELRFVAENLVRSTTKRASQADDVIQKIFQAVPGDDEDSLVPDPLGRGVIDPWTLTLAGVLD-VGARKVLPNQEGFDPEAYLATFHSESSMTQLEKGLRALSRELSERTGQLKLLIRNNFDRFINCKDAIDDIHAKMRKTQQQQQTIATDKVFRSLEQVEVQARRTFAPILERAAKADRIRAVVSLLRRFDHLFAAPQRVMELAGRGELEQVVREYRRATMLIRPTPARVWVSLYAEIEKRVTEVYLAVKQLVTEPPPELSLLPDYLLFLALIRQGEDPVQLYVKRLETHVVARIQACDKQHTEQLGQLVTAWDEGEAAEAAFLQWQQGGLLSNTANLPYHIGSAQRQWVSYVCSSSALLTWSVPGLWATCNS---PKYGNRGPSVARRLVENLCSKYAVRLRRAAQSLARAGPMQPGLPLIIKDASHLWTSLRRVGIGARALSPLRGAVMAALRAHVRVLDEHLGGLPQLLFGADDFRL---------------------EELGVTLLHYQWPLSWRPMQGSVFACFSMLTEALAEYARGLGLTRGSQRSSDDVRVLLVIGNSAVIRTRVMPGVVERYRKLLMRRSNEALGSSYLGRKEAAVEAAVHGYIAAATAPLAAARGPSGPSTGCCSLLQLLIAIHNEALAYSPSNLRSFMEALAERLVGELAAACRRLVAAANVEQLVQLWADLGFLVAVLRPLLTETLAADLQEAKVDVGTAITV--------RQRARPASEAA---GLRDGDAVNAALEELLAGDVAAWLRLHALNVRCF
>Chlamydomonas_reinhardtii-SEC5-Cre16.g684600.t1.2
DEDDDVPAAAAASYDPLGWSDPGDGPVTWEEVDTGELKFVAESLVRSTTTRASQADEVMAQIFHSVPGEG-DTLVPDPLGRGVIDPFSLTMARALD-DEARKVLPNQEGFEPEAYLAAFHGDSSRSQLEKGLRSLSRELSERTGQLKLLIRNNFDRFINCKDAIDDIHAKLRKMAAAQQAVGTDRVFRSLEQVENNARRTFGPILDRAAKADRIRAVAGLLQRFDALFAAPARVMELAGRGELDQVVREYKRANMLIRPTAARVWVSLYAEIEKRVTEVYLAVRQLVAEPPPELAQLPDYLVFLAFVRQEEDAMRLYVKKLEAHVNSRIEACDKRHTEQLELLVAAWEDAEAAEAAFLQWQGSVGAASAPPLPYHIGAAQRQWVSYVCAVSATLLWAVPGLWATCHS---AKYGNRGPSLARRLVEELCAKYAQRLKRAVQSLSRAGPMQPGLPLLVMDACHLWRSLRAVGVGSRALSTLRGGVSAALGSHVGVLGDHLAELPLALFAVDDFRL----AADQQP--VTVLPRRLEEEVGVALLHYQWPLSWKPMQSSVLACFSLLSEALAEYARSLTVGGGSGGSSSDVRVLLVISNSAVIRTRVMPGVMERYRRLLMRRSNEALGSSYLARKEAAVKAAVQRYVASETAPLAAEPYPSGPSAGCVSVLQLLNSIHNEALAYSPSNLRPFMVALAEHLVEHLGKAYSTLGASAKVEQLLQLWADLQFLAAALRPLLSEGLADELEEGKVVLASAVAS--------RQRSRPASEAD---GAGEAEACSARLQELLGEEVDTWLRRYALNVRCF
>Chlat-SEC5-scaffold369.fgen
EDEEELELASISSSEDDSTTDGEDGLSSWQDVDHQEMAMQVAGILHSYITRANSEEATMLRELSLHEANAEPTEHEDPLGLGLIDPKSKSLPMLSLTPDDDNILPSSEHFDAEKYLARVHRETSMRDLAMGHRSLKERVSERQSQLKALVKDNFERFVSCGNTIEDIAMRLHQNVTESD--GTTALSNAVGVLLASSQRAFVPLIERQEQADRIRSVLGLLSRFQSLFNLPSTMKEDIHVGKYEKVVREYKKAKSLIESTQQGILHKLWEEISQVVKGFQGMLYRALDTPGLRPEDAERDIRLLYEIDASNDAVWHYLQAQHHHILGLFEDCEHQRAEGIQAVRQRAASLVHTEARWKELNRPA--ESGVNISLLLGDLAQVHLEYIAQLTAVLTGSLPEYWRLVQSVVNGKFLKHTPQETEQMVFDLMAVYQAKVHNGVSEVEAAGTKQWHMREATQEVAEAQNHLQSVAAPTRVTAITATLVTETCGAFVQHVCRDIRELSTNMFKLEDWTTAPIVKRIANPFRISKLPLHLGSLLSSAMEDVSSVLMLSAVRSTFHDCFAAFADGLRLLAKESTGAAGDIVVSREGRLLMLISNCAHSRTILLPELAAKFNHVFLQKLEEELLSLYIDRKVGVLHSAAEAF-LNDGSVWAAARPPLGVRGAVQDLLLPLVQVHSEVYVGAELYVERIISHLLVVLLNELMTAITHRLKSLSANGYCQLSLEVDYLEVVLATYAVQGVADLYTSLRALLLQLATSTAEPATS-----HRSTMGG----PPVSAKLEAAARATSAELLEHELRRTRINVLCF
>Spimi-SEC5-NNHQ_2008395
DDEEVLEALSASSSSETNRDEPDDGPTRWAXVDQQEVAIEVASILQSYTLVKTGEDARLLREKSLREAQAQMQEVEDPLGFGVIDSRSKSLPQQHQ-DMDDSLLPTSESFDPNKYLARVHKDSTAMVLISGQSFLRESMVEKSKQLKNLVKDNLERFLSSHNTIEDVTRRMRANLTEQD--GTVAFSSSIAEVQEECRSTFKALIERQAQADRIRSVLGLLSRFQALFNLPTSMREDIANCKYEKVVREFKKARSLIQVQEQGVLHALRIEVEQIIADFQKMLYKSLENPDLDQLDAERAVRLLIDIDPESDAAWHYLRSQHKRIERLFEDCERVREEKLSVVIEQVKNREQSESRWKEMNRSE--SSMVNLSLLLGAAAEVEAEFIAQLSRSLAVALPEFWRLAQSIFNGKFTKHTEAEVENIVVDLVHVYQQKLDKGLASLSRSASLRWQLRECVQRVLDTRTALQAVAQPSRALSAVVSLCSGAMETFLTHLCARLRETSTKLHKEENWQVAPVARRRKTPFRISDLPLNLSDLLQSVIDDLTKVLMVAAVRPAFFEAFKLVASGLRAVSEELRTAEGDVVNALDAKFLMVISNCAHCRSILLPDCISKFQQTLFDALQEELLSTYTTRKVAAIKPAVEKYLLGDGTVWAAARPPLGVRGAMLHLLQPLLQVHAEAYVGAELFVERMVKTMLVTLLQRLHKGITQKVPSLSLNAYCQLSLEVNYLDVVLAAYASEEGNTLYAAIRQLLFEKAAASAPRPRSS----SKAGPGA---AEKYVTRLHADSKRASEQLLPHELRRTRIIVLCF
>Mesvi-SEC5-scaffold648.fgen
EDLEEVEMLSITDSDDEESSDSDDAPTKWADVDEFELDVQVAELCAAYQPAVDDEGGKRLSMASRSSGDLRAEALEDPLQLGTIDLNRRSLPADADAAEEDVLLPSSDKFDARQYLSSVHHHTGYQELVSGSARLQDGLLERTGQLRSLVKDNFDRFISCKNTIDDIKVRLQETEVNTDVSGTLAVIDSIRDVQESANTVFQPMYDRQAQAEQIRSVLGLLRRFHSLFHLPSSLRDNIRLGKYEKVLREYNKSKGLIKSIKAPILLKVLEQAEFVIDDFSRGLFRTLSKPDVRQEEAERTIRQLLELEGKTDPVKFCLESQEQHMWRKLDACELWQKEQMTDLHRRRQTSVLADLRWKQLNQKL--HSRVSMAALLGEAARLQCELISRLTKVLEARLPGFCQLTHAVLAGRYFRQKDSELLQMIMGIVSFYQNKVRMALSALQGSDHGRDYLLSAQKMISQACYYLQKEASPKRAVDALHSLRSESAACLVRQQCRHVLDTASQLHLSEDWIPCSVDVRGQTPYRILSFATRFEDIVGSAMQHMESVMVAGIIQESFYKFFHALAGGMEAMSSSLGLIAAALSSSSSSQLLLLLSSCAYCRTVSLKNLKERWAHLWLQSLEQSLLDTFMEKKNAMLTAATHAYLSDNGVDWAAVPRPMGVRDIMLELVQDIVEVHAEVYLGAQLFTNLVMRRVLSSLLQTLREGVAR-VPTILEYGYCQLSLEIDYLEAAMELCRDDSIISLFSSLRATLLEKATTSVVKAASGRTVGRLSSTASSNTPAAVAKKLQEAATTLSVEVLHRELERTQVNISCF
>Strca-SEC5-Scap_037925
DEESDVDMLSISSEEDEDEFEEEEEPTAWKQVDEDKLIERVRALRTNSAAAKVAPPQPKVKRSYVETL---PELVEDPLGLGVFDLRTMTLPIEGDHAELEKLVLYSETFDPREYLLKVHKNTPAAELERGLDTLASDTAERRQELRKLVKENFDCFISCKNTIDDIHAKMRQIESDAEGAGTLQVAAAIQEVHKEAKTAFGSLLERQAQADRIRSAQGVLQRFRTLFNLPAGMRAHMRRGDYEQVVREYRKAKSLIFSSKKGILKKVMDEVEKVVWEFRDVLHRVLENPNAEPKEVEAAVKLLLDLDPDSDPIWHYLNTQERRFRLMLEVCQQQHEQKMEALRIQYQEQEASNTKWRQLQHSHARSGELDASPLLKEEDSLKGRLIKRLTAVLKKMLPSFWRLWQQVISGKYGKHSSKEVLGMVLGLVSAYAEKIRKEFLSLAESTELRPHMSDALAELSTACNLFSQKETPPEALLALQKLKADLEQVFIMRVCAYMRGTTSELSYEEDWGIIAVAQQQATQWAISKLPVRFGELLASSMDYINSVILEETVRNTFFESFMDYIECLEKLANDLGSSMYTDVATPDQKLLMVLSNSAYCRTHLLPELTHRYLHIWLEGLEEKLLEEYLQRKTILLSPAAISY-LEDGTLWGSAPAVRQLRDAALHLLSPLIAAHAELTVGAKPVVDRAMKVLTEALFRTLHQIYVDRLTVLDANGLHQLCLELEYLRTVLTLHQNEATQEAFQMAWSALFNQAVESQNMDSENAPSRRRASMTDEQDGSLNTDELQAAGRAVIDRVLPAELRRTRLNTACF
>Kleni-SEC5-kfl00016_0350_v1.1
DEESDVEMLSISSEEDLAELDDEDDATTWKQVDTEQLSDRALNVRSVNRAAHENVASRTLRRSTIDTE--RMDTLQDPLGLGNISLKTMTLAGPLDPADKEKMLVFSEKFDPQLYLARFHRETPANELELGERALKADLQNRKEQLKKLVKDNFDCFISCKNTIDDIHSKLQQIESDREGAGTLQLSQAIEGVDEVAKRAFKPLLERQAQAERIRSVQGVLQRFRTLFNLPSAIRTHIKNKEYDLVVREYKKAKSLIMPSKAGILQNVLEEVDKVVAEFKGMLTKSLESPSAQPSEVERTIKLLLELEPNSDPIWHYLQTQEKRIGDELESVAAEHDARMEAFVERVREKVQAEARWQQLQKDQTKGSQVDLTLLLGEADALMGRQIRRLTAVIVKHVPNFWRLWLAIYSGRFAKHPQEEVEQMVLGILGAYETKVQSTFMTLAEATVLRPYMREAVLEVAKACSALKEKDCPHSAVQAMLVLRTEVTRVFVLRLCTLMRGTTRELSYEEDWVPVPTAARNLTPYAVSAFPLRFGDMLTTALDHVADALMQDSVRSTFFDCFQDYTECLTKMHTDALPTVGRRAESVQQKIMLLLSNSAYVRTFLVRELVKQYQSLWLSALEERLLEDYLERKAALLGPAVTAYLLEDNTPWGQAPPVKGLRDAVLELLHPLVAVHAEVHACARPFVGKAISVLAESLFAFLRSSCRERIRTLDANGYAQLMLEVDYLDIVLAPFATDAFEETVTALRAVLQDKVLA----EST-PGHSRRTSRDSTDEPVGAVEEAQAAAKAANARFLEPELKRTRINVICF
>Intpa-SEC5-FPCO_2002698
DEESEVEMLSISSEEDLSDLDDEDDATTWKQVDTQELVDRALNVRYANRAGPENLASRTLRRSTIDSD--RMDSLQDPLGLGMINTKNMTLVDPLDPADKERLLLYSENFDPQQYLARFHRETAAKDLELGERGLKADLQNRKEQLKKLVKDNFDCFISCKNTIDDIHSKLQQIESDREGAGTRQLSQAIESVDEVAKRAFKPLLERQAQAERIRSVQGVLQRFRTLFNLPSAIRTHIKNKEYDLVVREYKKAKSLIMPTKAGILQNVLEEVDKVVIEFKAMLYKSLESPSAQPADVERTIKLLLELEPNSDPIWHYLQTQEKRICDELENVAAEHDARMEAFVGRVREKVQAEARWQQLQKDQTKGSQVDLTLLLGEADALLGRQIRRLTAVVVKHVPNFWRLWLAIHSGRFAKHPQEEVEQMVLGILGAYETKIQNTFMTLAEATVLRPYMREAVLEVTKACSVLKEKDCPHSAVQAMLVLRTEVTRVFVLRLCALMRGTTRELSYEEDWVPVPTAARNLTPYAVSAFPLRFGEMLTTALDHVADALMQDSVRSTFFDCFQDYTDCLTKMHTDALSSIGRQAVSSQQKIMLLLSNSAYVRTFLLRELVKQYQSLWLSTLEERLLEDYLEHKAALLGPAVTAYLLEDNTPWGQAPPVKGLRDAVLELLYPLVAVHAEVHAGARPFVGKAISVLTESLLATLRSSCQERIRTLDANGYAQLMLEVDYLDIVLAPFVSQTSEETVQALRGVLEDKVLASLNSEST-PNHSRRSSRDSQDEPAGAMEEARSAARAANARFLEAELKRTRINVICF
>Chabr-SEC5-GGXX01116127.1
DDDSDLDILSISSEDVGGLLEDDYEPMSWKGVREEEIVWRVREMREKGTSSGRADSAAQLRRSRVTGE---ADTLSDPLGLGTINLRSLSLDAAVDPADREKLVFYSDTFDPRFYLARIHRESAVADLKAGQTVLKREMQTRKEQLKKLVKDNFDCFVSCKNTIDDIHLRLQEVETDTEGAGTAQLYASIQNVAEIAKKAFGPLLERQAQAERIRSVQGLLLRFRTLFNLPCTIRTHIKKKEYDQVVREYRKAKSLILPSKLGILKKVLEEIDKVVREFRDMLYRSMENPNMDIAEVEKIVRLLSELEPDSDPIWHFLNLQDRRIRRMMENCVVEGDTRMQALLAAVREQMQFDSRLRATYNLDPQGGRNAAG---GEMARLEERLIQKLTTVLINNLPGFWRLTISIFTGKFGKHSQGDVVKLLMGMIGLYITKVQAAFIRMAESCVVQPYIVNAVDKVAHASNTLKGKDCPESAAIALLGLRTEVTRICVTRLCTRMRDPIAELVADEDWIPVPTVNRNGTPFAVTSVPLRLGDLIMASMEPVSSVMIQEIVKTTLFDCFIEFAECLAKASADLRVRAGVEVTATHQRLLLLISNSSYCRTFLLPDIVRKYQHLWMASLEDKLIDQYLKCKAQSLEDTALAYLFEDKMLWGSCAPPKGLRDAALELIHPLVAVHAEVYSGARPCTEKAISGLAESLMLALKSVCSVELKVLDAYGFCQLFLELDYFETVLAPFSTPALEEVIKGTREVLVEKAIESGCTISPETAHSRRQSKSSSDGYPASVEDVQALARSYSQSLLANELKRTRINVICF
>Nitmi-SEC5-GBST01081496.1
DDDSDVEMLSISSEDDAGSLEEDYEPRNWKAVREEELVWRVREMREKGTTSARADSAAQLRRSLISGD---PETLLDPLGLGTISLRTMTLDAPIDVSSKDKLVFFSNTFDPRFYLARIHKDSAVADLKAGQAALKRDMQTRKEQLKKLVKDNFDCFVSCKNTIDDIHLRLQQVETDTEGAGTTQLHASIESVADVAKKAFGPLLERQAQAERIRSVQGLLLRFRTLFNLPCTIRELIRKKEYDQVVREYKKAKSLILPSKLGILKKVLEEIDNVVREFKDMLYRSMENPDLDITEVEKIVTLLSELEPESDPIWHFLCLQDRRIRSMMEQCVSEAEGRMSAMLTAVREQLQSDPRWKPDFRLGQ-VSEAAVQ---GEMEMLDERLIRRLTSVIVRNVPGFWQLTISIFSGKFGKHSQGEVVKIVMGIIGYYISKVQGAFLRMAGSHVVRPYMREAVTKVVEACAALKARDCPETAVIALLGLRTEVTRIFVSHRCTCMREVIAELIAEEEWIPVPTVNRNGTPYAVTSVPLQFGDLLMSAMDPVSSVMIQDTVRNNVFESFVEFSECLGKMAAELRVRAGVEVTATHQRLLLLISNSGYCRTFLLLDAVRRYQHLWMAALEDKLLDQYLRCKATSLGLTAVAYLTEDGMQWGSCTPPKGLRDASLELIHPLVAVHAEVYSGARPFTEKAISGLAEALMMALKTVCTE-LKVLDGYGFCQLCLELDYFETVLAPFATHALEDIIAGIRSVLLEKAVESGCTVASEPSHHRRASRSSSDGSPLAMEDIQGLARSFSQALLANELKRTRINVICF
>Color-SEC5-GBSL01024303.1
DELSEVEMLSISSEDEMDEFDDDDEPHVWKAVDEQELVRRVREMRETRAPPT--ADPLRMKRSTIYEV---HQDLVDPLGLGAINVKSMNLPAARDPSSREKLLYYSEKFDPKYYLARIHRDTPASELEAGDMALRRDLQNRREQLKKLVKENFDCFISCKNTIDDIHLRLQQIEMDREGAGTIQLSNNISEVDDVAKRAFGPLLERQAQAERIRSVQGLLSRFRTLFNLPSNIRMHIKKGEHDLVVREYRKAKSLIVPSQAGILRRVFEEVEKLVQEFREMLYRSMEGPSVEVSEVENTVRLLLDLEPDSDPIWHYLSIQDRRIRAMLEACSHEHETRMDALLGRVRERVQTEARWKQMQQESSKGSDVDMSVLLGEVDALLGRLIRRLTSVLVRHVPSFWQLSLSIFSGKFGRHTQEEVAAMVLGIVGIYESKVQIAFSALAEAMVLRPNMEDAIGEITSAITAFRGRDCPSSAVAALFELRSQVTRRFVLRLCSLMRSTTPELADDEDWVPVPNSVRNGTVYTISSFPLRFGEMLVQALQHLQEGLLQAAVKSTFYECFLDFVEALQKLGSELGLQSGVELTTTHQKMLMLLSNCGYVRYYLLPTLSTRFQHLWLVELEEQLLNLYLDTKAALLGPAVAAYLLEDGTNWAAAPPVKGLRDVALELMHPLVIVHAEVYAGARPWVERGISVLAEALMHVLQTICSDQIKVLDANGYCQLCLELDYIETVLEAFSTPAMDETVAILRANLLEKA--SSGEPPDA----RRGSRSSGDLPPSTPEDVQALANSISQELLTAELKRTRINTICF
>Colir-SEC5-QPDY_2031435
DDLSEVEMLSISSEDEVDEYDDDDEPHVWRAVDEKELVRRVREMRETRAAPA--AGPMRMKRSTIYES---PSDLVDPLGQGSINLKTMSLP-VRDPATREKLLYFSEKFDPKFYLARIHRETAAVDLEAGDMALRRDLQSRREQLKKLVKENFDCFISCKNTIDDIHLRLQQIEMDREGAGTIQLSNNIADVDEVAKRAFGPLLERQAQAERIRSVQGLLSRFRTLFNLPSNIRMHIRKGEHDLVVREFRKAKSLIVPSQVGILRKVFEEVEKLVQDFREMLYRNMENPTIEVGEVENIVRLLLDLEPDSDPVWHYLTIQDRKIRAMLDACSHEHEVRMDALLTRVRERVQSEARWKQLQQESSKGSDVDLSLLLGEVDALLGRLIRRLTFVVVRHIPAFWQLSISIFTKKFGRHTQEEVTLMILNIISLYEGKVQSAFGALAEATVLRPNMREAIAEVASAIDSLKARDCPQSAVSALMVLRADITRVFVHRLCSLMGATTTELAEEENWIPVPTSSRSGTPYTITAYPLRFADMMNQSLDYLKDGLLQNAVRNTFFECFLDFVESLQKLAPDSCLRVGVRVENPHQRLLILLSNCGYARDHLFPTLHAKFSHLWLAMLEEQLLNLYLDAKAALLGPAVADYLLEDGTSWSAAPPVKGLRDVALELMHPLVVVHAEVYAGARPWVERTISVLAEGLMHALQSVCTERVKSIDVNGCCQLWLELDYFETVLAAFSTVAMDETVAILREHLLDKA--SMGEAKEM----RRTSRSASDFPASTPEDMQALANAVSEELLAGELKRTRINTICF
>Mesen-SEC5-WDCW_2009987.WELA01004388.1.fgen
DDDESEEMLSISSGDDDTWREEDEEPQRWKHVNEEALVREVREMRQTRVVVAPIPALSLLQE---------KDVLRDPLGRGALNVKTLALSGPEHIIAREKMDVYGEKFDAKYYIGRVHRDSSVEGLDRGAEQLKKDLHERKGQLKQLVKENFDCFISCKTTIDDIHYRLRQLEKDKEGAGTVQLSGAIQDVDEVARRAFGPLLERQAQMDRIRSVQGLLQRFRTLFNLPSVIRAFVRKEEFDIAVHEYQKARSLSLPTHSGILRRVLEEVEKVVLEFKEVLYVKMDDPTADLPKVESTIRLLHELDPEADPVWHYLTMQDRRIRGLLEGAALEHEHRLQALQARVREKHQADERWKQIQRESNFGSEIDLGLLLGEVDALHARLIRRLTAVLRTHVPKFWGLALAIFAGKFANHTPDEVAVMVLGIIGLYEQKVQNSFTVLEVASELRPFMRDAVEDIASLSLALKPRDCPPLAVQALLQLRVEVTRRFVRRLCFITRGAAADLAQDEDWAPAPTVVRGGSPYAISSYPLLFRDALASAFDHITQVLMHESVKSTFFEAFLDFSECLHKMSLSLGLQAGVPVSSADQRILMLLSNAGFCRSFVVPQMADKYHTLWFLDLETALCDQYIAIKAGHLGMAVIKYFLEDGTSWASAPPVKGLRDSALELMHPLVAVHAEVYAGARPFVEKAINCLAEGLMDALHKVAYQRLQQLDPNAFCQLSLELDYFEAVLEPYASQSLEDIVYQLREMLRLRTMEGLDAYNAAQEQDRRSSLGGDDFSINTVDDLRVMAESLSMELLPGELRRTKINVFCF
>Meste-SEC5-HCDJ01106108.01079119.1
DDGSDVEVLSNSSEDEGRWGEEDDEPIAWKDVDEEELRRSVREMWATRGAPTAAAAVAAAQPAQFVRVPPPKEEMLDPLGLGPVNLKTLSLPPGDVAAAQEKSNFLGESFDAKFYLARMHRESAAADLERGQASLRRDLLSRREQLKALVKDNFDCFISCKTTIDDIHYRMQQIEKDREGAGTKQLSEAIGGVDDIARHAFGPLLERQAQVDRIRSVQGLLQRFRTLFNLPSLIRHHVRREEFEIAVHEYQKAKSLNFPGHSGILKRVLEEVEKVAHEFKEVLYAQMDSPDSDASKVETTIRLLLEIDPEADPIWHYLALQDRRARGLLEGAVLEHEGRLLALQARVHERLQAEERWQKIQADSNMGSEIDLTLLLGEADALQARLIRRLTAVVKLHVPRLWHLALAVFAGKFANHTLDEVAVMVLGILGLYETKVLNAFTSLETAVELRPFLREAVEEVAAACAAFRRRDAPHQAVAVLQGLRIEVTKRFVRRLCFITRGAAAELAEEEDWVPASAVQRGGSPYAISAYPLRFRDAMSSAFDHITEVLMNESVKTTFFESFLDFCECLHKMSAALGLQAGVELASPDQRILMLLSNAGFCRTQVVRQLAEKYDSLWFMDLETSLGDQYIAIKAGLLGIAVLKYFTEDGTTWAAAPPVKGLRDSALELMHPLVAVHAEVYAGARPFVEKAINCLAEGLMDALHQVALQHLQQLDPNAFCQLSFELDYFETVLAPFASPSLEEIVDQLREMLRQRTMEGLEAYLAGPEGRRRAAGGGDDPIPQTADELKSLADSISADLLPGELKRTRVNVCCF
>Meskr-SEC5-NBYP_2056248
DDDSDEDALSISSEDGG---DGDEEPELWEEVREEELVRKVREMRDPRGAAPPIPPTPTLKRSRIESGFAGQTDFTDPLGLGPINLKTLSLPQHEVEAQADKLLYYEESFNSRFYLARIHKETPVQELENGKLALKRDIASHKEQLKKLVKDNFDIFISCKNTIDDIHLRLDQMESDSEGAGTERLSVSIRDCDEVARRAFSPLLERQAQVDRIRSVQGLLQRFRTLFNLPSVIRGFVKKGEYDSAVHEFVKAKSLQLPVNSGILKKVLEEVDKVVQEFKEVLYSQMADPDAELSQVEYKIKLLAELEPEGDPVWHYLQLQDRRIRGLLEGAQHEADLQLEALQQRVREKQQAEARWKQLQFESSQGSEVDLSILLGEADALQAGLIRRLTAVLRQQVPRFWKLTLSIFAGRFANHSQDEVAVMVLGILGSYENKVMNAFAQLEVAGELRPYMREAVGEIASAFAAIKPRDCPVQAVAALQRLRVEVTKRFVQRLCYITRGAAMELVEEEDWVPPPTVQRAGSPYAISSFPIKFRDTVASALDHVTEVLMYDSVKTTFFEAFLDFCECVEKSSRSLGLQVGVEVKSPDQRILMLLSNAGFCRTMVVPQLADKYHHLWFLDLETTLGDKYIEIKAGHLGMAVIKYFLEDGTSWATAPPVKGLRDSALELMHPLVAVHAEVHAGCRPFVEKAINMLAEGLMDALNQVALQHLQHLDANAYCQLSLELDYFETVLHPFASQSLEDIVDQLREMLRQRAMESIEAYPGELENERRNRMGSSDELPQSAEELKQMAEGLSADLLPGELRRTKVNVYCF
>Zygci-SEC5-scaffold4.fgen
DDDSDDEVLSISSEDNG---DGHGEPELWEDVREEELVKKVREMRDPRGAAPSPPSMPNMRKGGGESATSGQTDLVDPLGLGAINVKSLALSQEEASRHLDKLLYFQETFNPRFYLARIHRDTSVQGLENGRLALKKDIATRKEQLKKLVKDNFDIFISCKNIIDDIHLRLEQMEDDQDGAGTERLADSIRDCDEVARRAFSPLLERQAQVDRIRSVQGLLQRFRTLFNLPSVIRGFVRKGEYDSAVREFVKAKSLKFPVNSGILKKVLEEVEKVVQEFKEVLYSQMADPNAELVQIENKIRLLLELEPEADPIWHYLQLQDRRIRGLLEGAQLEADSRLEAFQQRSKEKQQAEARWKQLQFESSQGSEVDLTLLLGEADALQARLVRRLTAVLRQQLPRFWKLALSIFAGRFANHLQEEVVQMVLGIIHSYETKVLNAFKQLEIATELRPYMRESVGEVAGLYTLLKTSDSPTQAVAAMQQLRIEVTRRFVQRLCFITRGAAVELAEEENWIPAPTVERAGSPYAISFFPLNFEETMSHVLDHVTEVLMYDSVKSTFFESFLDFCECLEKMSRSLGLQVGVPVTTADQRILMLLSNAGFCRTHIVPQLAEKYYHLWFLDLEMALGDKYIEIKAGHLGLAVVKY-LEDGTTWATAPPVKGLRDSALELMHPLVAVHAEVYAGCQPFVEKAINMLADGLMDALNQVASQHLQQLDANAFCQLSIELDYFETVLHNFTTDSLSEIVYHLREMLCKRTMESVEASLADPDGERRSGSGGEDMMLQTPDDLKQMAANISRELLPGELLRTKVNVFCF
>Antag-SEC5-TWUW_2052456
DEESEVELLSISSEEDLGWDEDDEEPEAWKFVDEAELVRRVREMRETRAAPA--ASVTRMRRTTVIDVLPRGEDLIDPLGLGVINIKTLTLPIIRDPVVREKVMYHSEKFDPKYFLARIHQNTSSASLESGDRALKQDLQNRKEQLKKLVKENFDCFISCKNTIDDIHSKLKQIEADPEGAGTNHLSAAILDVDAVARRAFGPLLERQAQAERIRSVQGLLQRFRTLFNLPSTIRNNISKGDFDFAIREYKKAKSIVLPSHVGILKRVLEEVDKIVQEFKESLYRTMEDPQVEMTQLENTIRLLLELEPDSDPVWHYLHIQDRRIRGLLEGCTVEHEARMDALHGRFREKVQSDARWKQLQRESNKTMEVDLSLLLDESDALLGRLIRRLTAVLIRHVPNFWRLALSIFSGKFSKHSIEEVVTMVHNIIALYESKVQNAFTALAEATVVRPYMREAVGEISKACVALEAKDAPPSAVQALLILRTEITKVFVLRLCTLMRGATSELVYDEDWSPVPTAERYGSPFSISALPLRFQEMLVSSMEHMKEMIMQDSVRFTFFECFLDLADSLEKLALELGLQAGVEVTSPHQRLLMVLSNCGFCKTYLLPELSKKYKPVWLTDLEEKILEMYTSSKASVIGVAAASYLLDDAMQLAAAPPVKGIRYDVVELLHPLVAVHAEVYAGARPFLERVVGVLVEGLMHALVNIFSEQLRTLDINGFCQLMLELDYIEAILRAFLSPAAQEASVTLRDLLLEKVLELLGDPGEAAGHRRGLGRGSDDGMQMSPDDILALAHQISTEVLPFELRRTRINTICF
>Leidu-SEC5-ANON_2036477
DEESEVELLSISSEEDLGWDEDDEEPEAWKFVDEAELVRRVREMRETRAAPA--VTAARMRRTTVIDVLPRGEDLIDPLGLGVINIKTLTLPVIRDPVIREKVVYHSEKFDPKYFLARIHQNTSAAALEDGDRALKQDLQNRKEQLKKLVKENFDCFISCKNTIDDIHSKLKQIEADPEGAGTNHLSTAILDVDAVARRAFGPLLERQAQAERIRSVQGLLQRFRTLFNLPSTIRNNISKGDFDFAIREYKKAKSIVLPSHVGILKRVLEEVDKIVQEFKESLYKTMEDPQVEISQLENTIRLLLELEPDSDPVWHYLNIQDRRIRGLLEGCTVEHEARMDALHGRFREKVQSDARWKQLQRESNKTMEVDLSLLLDESDALLGRLIRRLTAVIVRHVPNFWRLALSIFSGKFSKHSIDEVVTMVHNIIALYETKVQTAFTALAEAVVVRPYMREAVGEISKACIALEAKDAPPSAVQALLVLRTEITKVFVLRLCTLMRGATSELVYDEDWSPVPTAERYASPYAISSLPLRFQDMLVSSMEQMKEMIMQDYVRFTFFECFLDLADSLEKLAVELGLQAGVEVTSPHQRLLMVLSNCGFCKTHLLPELSKKYKPVWLTELEEKILDMYTSSKASIIGVAAASYLLDDATQLATAPPVKGIRYDVVELLHPLVAVHAEVYAGARPFLQRVVSVLVEGLMHALVNIFGEQLRMLDVHGFCQLMLELDYIEAILRAFLSSAAQVAAVTMRDILLEKVLEVLGDSSDAPSHRRGIARGSDDGTQMTPDDILALAHQISTEILPTEIRRTRMNSICF
>Marpo-SEC5-Mapoly0098s0037.1
EEESEVELLSISSEDDLEWNEDDEEPENWNHVDQAELVRRVREMRETRAAPA-GQTTARIRRNTLVEA-PRGEDLLDPLGLGPINLKALTLPLVRDAAAREKVMYHSENFDPKFFLARIHQNTSAAELEAGEGALKANLQNRKDQLKKLVKENFDCFISCKNTIDDIHSKLQQIEADPEGAGTVHLSNAIQTVDAVAKRAFGPLLERQAQAERIRSVQGMLQRFRTLFNLPSIIRSSISKGEYDLAIREYKKAKSLVQYTNVRILSRALDEVDKIVQEFKDMLYKTMENPNVDLTQLDNTIRLLLELEPDSDPVWHYLSIQDRRIRGLLEGCSLEHEARMDALQGRVREKVQSDARWKQLQRESNKASDVDFNLLLGESDALLGRLIRRLTAVIVQHVPNFWRLALSIFSGKFAKHSEEEVVTMVHCIISLYETKVQNAFIALAEANVLRPYMKEALMEISKACVALEDKDCPRSAVQALLVLRTEVTRVFVLRVCTLMRGATAALVQEEDWIPVPTIERGGTPYAISALPLRFREMLVVTLEHMAEMIMQDNVRITFVECFLDLAEWLDKLTEEIPLIAGTEVTNYHQRLLMVLSNTAFCKSSLLPDLNKKYQLVWLSTLEEKILNHYNLAKASVVGVAAAAYLLDDGTLWAQTPPIKGIRDNAVELLHPLVAVHAEVFAGAKPFLDKVVNVLVEGLLVALLNVFTENLRILDVNGYSQLMLELDFIDAVLERYFTSAAREASIALRDMLLEKVCESVNEIHQASGASRR-SRGSEDVPSMSREDIQAYAHQVSADHLPLELRRTRVNVTCF
>Porna-SEC5-KRUQ_2114128
EEESDVELLSISSDDDLEWDENDQEPENWTNVDQSELVRRVREMREARTARA-VPPVTKLRRTTIVDA-ARGEDSLDPLNVGLINIKTLTLPIVRDAALREKVMYYSENFDPKFFLARIHQSTSSSDLEAGEGALRMDLQGCKDQLKKLVKENFDCFISCKNTIDDIHSKLQQIEADPEGAGTVHLSNAIQSVDVVAKRAFGPLLERQAQAERIRSVQGMLQRFRTLFNLPSIIRGNISKGEYDLAIREYKKAKSLVQYTHVGILSRVLEEVDKIVQEFKDMLYKTMENPNVDNSQLENTIRLLLELEPDSDPVWYYLSIQDRRIRGLLEGCSLEHEARMDALQGRLQEKVQSDARWKQLQRESNKASDVDFNILLGEADGLLGHLIRRLTVIFVQHVPNFWRLALLIFNGKFVKHSMDEVVTMVLTIISLYETKVLNTFNSLADAKVLRPYMREALMEITKASVALQGKDCPTSAVQALLVLRIDVTRIFVIRLCTLIRETTSEFVHEEDWVPVPTTERGGTPYAISYLPLRFRNMLVAAMEHMTEMIMQDHVKITFVECFLDLAECLDKLAGELGLIPGSEVTNAHQRLLIVLSNTAFCKSSLLPALLQSYEPLWLSALEKKILEDYNHIKAAEVGVAAAAYLVNDGTLWGQTPPVKGVRDNVVELMHPLVTVHAEVYSGAKPFLDKVINALVEALIVSLLNVFTENLRLLDVNGYCQLTLELDFIDAVLERYFTAAAREAAVGLRDMLLEKVCESVREIHQASLGSMRSSRGNDDVGPMSPDDVQAHAHQISADYLPNELRRARTNVVCF
>Sphfa-SEC5-Sphfalx0016s0048.1
EDESDVELLSISSEDDLGWDEDDAEPACWKDVNQADLTRRVREMRETRAAPVAYAPVARLRKTTVVDAVSRAEGFVDPLGLGFVDIRTVTLPAVRDHAIRDKVMYHSEKFDPKVFLARIHQNTSAADLEAGEDALREDLQSRKNQLKKLVKDHFDCFISCKNTIDDIHTKLQQIESAGEGTGTLHLSNAIQEVDSVAKRAFAPLLERQAQAERIRSVQGMLQRFRTLFNLPSMIRANISKGEYDLAIREYKKAKSLVLYSHVGILSRVLEEVDKIIQQFKDMLYKKMEDPHVEISQLENTIRLLLELEPDSDPVWHYLTIQDRRIRGLLEACSLEHDVRMDALHGRVRERVQSDARWKQLQRESNKASNVDFNLLLGESDALLGRLIRRLTSVIVTHLPSFWSLALSIFNGKFSKHSVEEVVTMVHCIIALYESKVQTAFLALAEATVLRPYMRQAVAEISEACVAFEGKDCPASALQMLLVLRTEVTRVFVLRLCALMHSATSELVNEEDWVPVAAVERSSSPFAISGLPLRFRDMIVSAMEHLTEMLMQDTVHYTFFECFLTLAENLEKLAYELGLIAGVEVTSPHQRLLMVLSNTGFCNSLLLPELSRKYQHVWLSALEEKILGQYNLAKAASVGSAAAAYLLDDGTQWGASPPVKGIRDAVVELLHPVVAVHAEVYAGANPFVEKVINHLAAGLMDALLNVFTEALKVLDVQGYCQLMLEVEYIEAVLGGYFTAPAREAAQHLRSLLWEKVFEFFGDTSD-PVHARRSTRGSDDGLSLSAEDIQAIAQQIIAEHLPNELKRTRVNVFCF
>Phypa1-SEC5a-Pp3c5_4060V3.1
DDESDVELLSLSSDDDL-WNENDEDPSTWSGVDQAELARRVREMRETRTAPTSHAPGIRLRKTNIVDVIPRAEDYVDPLGLGLIDIRSLTLPVVKDHATREKIIYHSEKFDPRFFLARIHQNTSAHDLEDAGDALRRGLQSRKEQLKKLVKENFDCFISCKNTIDDIHLKLQQIESPKEGTGTVHLNNAIGEVDVFAKRAFAPLLERQAQVERIRSVQGMLQRFRTLFNLPSMIRASISKGEYDLAVREYKKAKTLVLYSHVAILSRVLQEVDKIVQEFKEMLYKKMEDPHLEMSQLENTIRLLLELEPDSDPVWHYLTIQDRRIRGLLEGCTLEHDSRMDALLGRARERVQSDARWKQLQRESNKASDVDFNLLLGESDALLGRLIRRLTAVIVTHLPSFWRLAISIFNGKFTKHSLDEVVTMVHCIISLYESKVQTAYLSLAEANVLRPYMRQGVAEISKACIALEGNDCPASAFQMLLVLRTEVTRVFVLRLCALVHTATTDLVNEEDWIPVATVERGGSPFAISSIPLRFRDMLESAMEYLTEMLMQDNVHNTFFECFLTLAENLEKLAFELGLVAGNEVISHHQRLLMVLSNAGFCNSHVLPELSRKYQHVWLSSSEDKILNQYNYEKAMSVGIAAAAYLLDDGTQWSASPPVKGIRGAVVELLHPLVSVHAEVYAGAKPFVEKVINHLAEGLLEALLNVFTENLKSLDVQGYCQLMLEVKYIEAVLGGYMNATSRDIVLHLRDLLLDRVLETVGDVSEL----RRSTRSSDDGVNVSQEDIQILVQQVIAEYLSSELERTRVNVFCF
>Phypa2-SEC5c-Pp3c24_1100.fgen
DDESDLELLSLSSDDDL-WYDNDEEPQTWGGVDQAELARRVREIRETRKAPASYGAATRLRKTNFLDVVPKADDLVDPLGLGLIDIRSLTLSCMKDFNTREKVDFHSENFDVRFFLVHIHPNTSAHDLEVAGDALKGNLQSHKENLMKLVKENFDCFISCKNTIDDIHSKLEQIECAKEGTGTEHLHNAIAEVVVVAKRAFAPLLELQSQAERTRSVQRMLKRFRTLFNLPMVIRSDIRKGEFGLAIREYEKAKSLALYSHVGIFGRVLKEVKIIIQELAEMLYKRMEDPHLELSQLKNTFRLLLKLEPNSDLLWHYLTIQDRRIRGLLEGCTLEHEARMKDLVGRVRQRAQSDARWKQLQRERNKGSDVDFNLLLGEPNALLSLLIRRLTAIIVTHLPSFWGLAISVFNGSFYKHSLDEVITMIHFIISLYESKVKTAFLALSGANVLCPYMLQAVAEISKACVTLEGKRCPARAFEMLVVLRTEVARVYVQRLCAFMNMATADLVNEEDWILIGPIERGGSSFTISSTPVRFQDMLESTMERLTELLMQDNVQHTFFMCFRTLAENMERLEYELTFIARNEVSDHHQRLLVLLSNAGFCNTLLLPELSRKYQQIWFSSLEIKILNRYEYVKGTSVGKAAADFLLNDGTHWSTSPPVKGIRDAVVELLNPLVSVHAEVCAMAAIFVDKVIKHLSVELMDALLKVFIVNLKSLDVQGYCQLMLEIEYIEAVLGGYLTTPARDVALQCRSLLLDEVLETVGDISDL----KRST-SSDDGVSMSQEEIQVLAENVIADYLPNELKRTRINVSCF
>Phypa3-SEC5b-Pp3c1_7430V3.1
DDDEEVEMLSISSEDDEEWD-DDDEPATWKPGYKAELERRVRELRETRGASA---TVQLQRATVVDPALSRGDEFIDPLGLGVIDVQTLTLPVIRDPVLREKLLYYSEKFDPKFFLSHVHQNTSALHLEQAEQGLKEDLKLRNNELKKLVKENFDCFISCKNTIDDIHTKLQQIESNTEGGGTTHLSHSIKQVEDVANRAFSPLLERQAQVERIRSVQGMLQRFRTLFNLPSSIRTYISKGEYEQAIREYKKAKSLDLYSNVGILKRVLEEVDKIVEEFKQTLYKSMEDPHIEATQLETTIRLLFELEPQCDPVWHYLTVQDRKIRGLLEGCSLEHDARMEAFNGRVRDRVLSDARWKKLQVQQNKASDVDFSLLLGESDALIGRFIRRLTMVVVHHVPLFWNLALSVFTGKFLAHTLDEVETMVHCIISLYESKVQTAFLQLAEANVLRPYMRDAVAEVSKACASLQSNDAPSSAVQMLLALRTEVTRVFVLRICSLMHNATSELVMDEDWEPVAAVQRISSPFAISSLPLRFQELMVSSLDHLTEMLMQDTIRYTFFECFLALAGNLEKLATELGLVAGVEITSTHQRLLMVLSNVGFCHSTLLPEQTRKYEHVWLSELEKKVLNHYNVAKAREIQKAAEAFLLFDGSQWASTPPVKGFRYSLMELMHPLVTTHAEVFAGAKPFLEKAIKSLVEALMDSLVAIFTENFQRFDINGYCQLMLEVEYLQTVLEGYLSTQAYELAGNFRAALLEKVMETVAEMTDQQNHGRGSLRGSQDGGGMTAEDLQGLAQDHIQSYLPAELKRTRLNVLCF
>Phypa4-SEC5d-Pp3c11_13110V3.1
DDDDEVDMLSISSEDENEWEEDEEEPSTWKPYYKTELERRVRELRETRGAYS---ATQNLRESVVDPVLSYSDDFIDPLGLGVIDVRSLTLPVIRDQATREKLLYFSEKFDPKFFLSHVHQNTLAADLERAEEGLNQDLKQRNNELKKLVKENFDCFISCKNTIDDIHSKLQQIESSTEGGGTQHLSNSIKQVEDAANHAFSPLLERQAQVERIRSVQGMLQRFRTLFNLPSIIRTYISKGEYDQAIREYKKAKSLDLYSHVGILKRVLEEVDKIVQEFKETLYKSMEDPHIEAAQLETTIRLLLELEPNCDPVWHYLNVQDRKIRGLLEGCSLEHDARMDAFSGRVRDRVLSDARWKKLQVQSNK-SDVDYALLLGESDALLGRFIRRLTLVVVHHVPLFWRLALSIVTGKFATHTLEEVETMVHCTIFLYESKVHAAFLQLAEANVLRPYMRDALAEVSRAYTALKNNDAPSSAVQMLLALRTEVTKIFVLRVCSLMHTAVSQFAIDEDWVPVAAAQRTSSPYAISSLPLRFQDLLVTSLDHLTEMLMQDTVRYTFFECFLALAGNLEKLANELGLLAGVEITSTHQRLLMVLSNVGFCLSTLFPEQTRKYEHVWLSELEKKILNHYNVAKAREILRATEACLLYDGSQWSATPPVKGFRCALMELIHPLVSTHAEVFSGAKPFLEKVINSLVEVLMDTLVAVFNDNFFRFDINGYCQLMLELEYVQTVLEGYLTPQANELAANFRALLLHAVMETVAEMTDPQNHGRGSIRGSQDGGGMTPDDLQGLAQDHIQTYLSMELERTRLNVLCF
>Selmo-SEC5-scaffold_11.fgen
DDESEVELLSISSDDDFSDEEEEEEPKSWSKVNEEELHRRVRAMREARAAPGLRRSTLARRAMAGGEVYPR-EDLIDPLGLGTIDLKSLTLAPARDPTSREKVLYHSEKFDPKYFLARIHQRTKASDLEHGDAALKMDLQNRKQQLKLLVKENFECFVSCKNTIDDIHSKLQQIESDAEGAGTAHLTHAIQDLDEVAKRAFGPLLERQAQAERIRSVQGMLQRFRTLFNLPSAIRGHISKCEYDMAVREYKKTKSLVLPSHGRILKRVFEEVEKVVQELKDMLSRCMEDPHAEFSQLENAIRLLLELDPDSDPVWQYLSMQERRIRSILEACVLEHEVQMDNLHGRLQQKVESDARWKQLQSESPKSTEVDISLFIVESDALFGRLIRRLSAVIIQYVPDFWRLALSIFKGKFAKHSLDEVVAMVQGIVGSYESKVHTAFTTLAEATEMRWYMREALWELSKACAALSGKDCPVGAVQTLTTLKMELVHQFIFKFCSLMRQKASDLVEEEDWIPVPAVERNESSYAISSLPLKLRDILNSTIEHMKEVLMQASLQTAFYECFLDVLELLDKKIVNMGLQVGVEVNNPHQKLLMVLSNIGFIKSILLPELSSKHKDVWFSALEDKILNEYNYVKASSVGTTAASYILDDGTQWASAPPVKGIRDAAVELLHPLVAVHAEVYAGAKTFVRKVICVLFEGLIRALHTTASENLNHLDVNGFCQLMLELDYLESVFSLYCTSDAKALLTSLREVLLEKVQDVGGESSESTGHNRRLTRGSED-APPNVDDIQARADDVRAQYLPSELKRTRVNVICF
>Selse-SEC5-GIMF01032011.1
DDESEEELLSISSDDDFSDDEEEEEPRTWAKVDEEEIIRRVRDMREARSAPGRFKKVTAVRM--VGDSSYTREDLFDPLGLGTIDLKTLTLPAVRDQALREKVLYHSENFDPKLFLSRIHQPTSAEDLEHGEASLKVDLQNRKQQLKMLVKENFDCFVSCKNTIDDIHSKLRQIETDPEGAGTAHLTNTIKDVDEVARRAFGPLLERQAQAERIRSVQGMLQRFRTLFNLPSAIRASISKGEYDMAVREYKKTKSLVLPSHGKILKRVFEEVEKVVQELKHMLSKCMEDPHADFSQLENAIRLLLELEPDSDPVWQYLSIQDQRIRGMLEGCVIEHEAQMDSLHGREQQKLQSDVRWKQLQSESRRASEVDLFLSLAESDALLGRLIRRLTIVLTRYVPDFWRLAVSIFNGKFAKHSLDEVVTMIQRILGSYEAKVHGAFSLLTETTVMSDHMRHALGEVAMACEELRKKDSPAHAVQAVSALEMELVHMFISRFCSLMREKASQLVKEEDWVPVPAVERNGSLFSISSLPLRFRDLLNSTIEHMKEMLMQDYIRTAFFECFLDVTELLDSQVMELGLQMGVEVSNPSQRLLMILSNVGYIKDVLVRDLSQKHGPVWLSALEEKILNQYNYTKATSIGTAAAAYILDDSTQWSSAPPVKGVRDAVLELLHPLVAVHAEVFAGARPCIRKVICFLFEGQMDALVTILSGDLKHLDINGYCQLMLELDYLESVFKHYCTNASRSSLASLRELLLERVLEVSPESEGSGHHVRRTTD--ED-TPLVPEEIQAKAHQVNAQFLPSELARTRINVICF
>Isote-SEC5-PKOX_2013863
DEESEEELLSISSDEDAEWDEADGEPKNWKTVDEDELSRRVREIRETRAAPILKKSVHLGRGNLIAESLPRGEDLVDPLGLGVIDIRALTLQVVRDHALREKVIYHSETFDPKFFLARIHQNTSAAELEAGDSALKEDLQNRKQQLKRLVKENFDCFISCKNTIDDIHSKLQQIESDPNGSGTRNLYSAIQDVDAVAKRAFGPLLERQAQTERIRSVQGMLQRFRTLFNLPSTIRSSIAKGEYDMAVREYKKAKSIVLPSHISILKRVFEEVEKVVQELKDILYKYMEDPHVELSQLENTIRLLLELEPDSDPIWHYLSIQDRRIRGLIESCVIEYETHLDALYSRVREKVQSDARWKQLQKESQT--AVDLSILMGESDALLGRLIRRLSTVIVRYVPNFWRLALSVFEGKFATHSLDEVIAMVHGIILVYDSKVQTASLGLADASATRPYMREALGEIFKVCIVLEEKDCPLTAVEALFALHAGVTRLFISKLCDFMHASTLDLVREEDWVPVPAVEQNGSPFAISSLPLKFQNMLVASIEHIMEMVIEASLRNTFFHCFLDLAEYMEKLVNEIGLQMGLEVSNPHQKLLMILSNAGYIKDVLLPELLSKYEHVLLSALEMTTLNQYNNLKAVVIETAATAYILDDPTLWGSAPPVKGVRDAVIELMYPMVKVHAEVYAGAKPFLQKVLSVLTEGLMVALLKILTEH--ALDINGYCQLMLELEYLNTVLQVYSTPGVQEANKSVKEILLEKVLASLGDSIENMGHNRRPTRGSEDGAHMTADDVEVVSRQINLEHLAFEVKRTRLNSICF
>Lyccl-SEC5-GWHBJYW00001323.fgen
EEESEEELLSISSEDDLEWDEDDTEPRSWKTVDETELVRRVREMRETKTAPIARRPTMVGRRTMINEPLPKGEDLIDPLGLGILDIKSLILPAVRDHLSREKVLYHSENFDPKFFLARIHQNTSAADLEAGDVALKRDLQNRKQQLKKLVKENFDCFISCKNTIDDIHSKLQQIEEDPEGSGTLYLSGAIKEVDGVAKRAFGPLLERQAQAERIRSVQGMLQRFRTLFNLPSAIRENISKGEYDMAVREYKKAKSLVLPSHVGILKKVLEEVEKVVQELKDMLFKFMEDPHIDVAHLENTIRILLELEPDSDPVWHYLNIQDRRIRGLLEGCVLEHESQMDALHGRVREKVQSDARWKQLQRESNTTSEVDLSLLLGESDALLLRLIRRLTAVIIRYVPHFWQLALSIFNGKFAKHSLEEVILLVHGILSLYESKVQNAFLALADASEMRPYMQQAVEEISKACISLEGNDCPPSAVQALLVLRTEVTRVFILRLCALMRGATSELVNDEEWIPVAAVERSGTPFAISSLPLRFRDMLMSTIDYMKQTIMQETVKVTFFECFCDLTECLERVAGEISLQVGLEVVNSHQRYLMLLSNIGYCKNLLLPELSRKYEDVWFSVLEEKILSQYNYAKATLVGTAAAAYLLDDGTPWSAAPPVKGVRDAVIELLHPLIAVHAEVYAGAKPFQQKVLSVLVEGLLDALLNIFSDSLRSFDINGYCQLMLEWDYIENVLHAYFTSSAAEALRSLRELLLQKVAENGGESSEHMGHSRRPTRGGEDGGIKSGDDISNMARKFSGELLSSELKRTRVNTMCF
>Cerri-SEC5-HANB01228883.1
DEESEVELLSISSEDDT---CDDEEPDCWKRVDENELVRMVREMRETKLSTALRRAPTYNRKSVISEAYPRGDDFIDPLGHGFVDMRSLTLSATEDPALREKIIYHSEKFDPKVFLSRIHQDTGYEDLSAGQQSLKMDLQQRKQQLKSLVKENFDCFVSCKNTIDDIHMKLQQIETDTEGAGTVHLSTSISQVNQLANGAFGPLFERQAQVERIRSVQGMLQRFRTLFNLPSTIQGHISKGDYDLAVREYKKAKSLVLPTHVRVLERVLETVEKVISDFKDKMYKSMEDPNVEFSQLESIMQLLLELEPSSDPVWHYLKIQNVRIRSLLEACLVEHDERMEELHKHLWARAQLDARWKKIQQETNKASNVNVFSLFGQSDILLNRLIHRLTSVLSQQVPPFWRLSISIFNGKFTKHPISEVVAMITDIANLYESKVLNSVSAFSESEMLGQHMRNVVSMVSKASIALESKDAPPEAVQVLFTLKLQIAQQSITRLCSSMKSMSTKI-EEEDWVPVSAIEH-DSDFTISALPLQFKDGFTSRMDEVKEMLIQAAVKLTAFECFSSLKDNLDKLALSVGLQAGIAVANPHQRLLMVLSNTGYCRTGLVPVLLQKYKNIWFSSLEESILGQYAQSKATLIGTAAAAFFLEDGLQWGAAPAVKGVRDAVVELLYPLIVVHAELTAGAKPYLRRAIPILIESLIDALVNVFNGSLRVLDLNGFSQLALELGYLEGVLQTHFTAAALDAFSSLRNQLKEKALETIKEAEM-LGRKKSGTRGGEDALSVSTDELDALEQQVCSDFLQVELKRTKLIYMCF
>Ptevi-SEC5-GGXV01140069.1
DEESEVELLSISSDDDLDLDDDDEEPDCWKRVDENELARMVREMRETKLSAILRRAPTYKRKSIISEGYPRGDNFDDPLGFGFVDVRTLSLAATKDPAFREKIMYHSEKFDPKLFLSHIHQSTGHADLEAGEESLKKDLQQRKRQLKSLVKENFDCFVSCKNTIDDIHMKLQQIEADTEGAGTVHLSSSISEVNTIANRAFGPLFERQVQAERIRSVQGMLQRFRTLFNLPSTIRGYITKGEYDLAVREYKKAKSLVLPTHVRVLKRVLEEVEKVISEFKDKMYKSMEDASVEFSQLESTIRLLLELEPSSDPVWHYLTIQNVRIRSLLEGCSLEHDERMEELHKQFWAKAQSDARWKKIQQESNKAANVNFESLFGQSDVLLSRLIRRLTMVVMQHVPSFWRLSIAIFNGKFAKHSLNEVVVMVTDILTLYESKVLNAFLALSESDTLGPHMRNAVAEVSKVCSALENKDTPPSSVQVLFALKLQIARHFILRLCSFMQSTSVKIENEEEWVPVSTIERGSSEFAISALPLRFQLLMVSKMDEIKEMLMEESVRSTVFSCFFSLRETLEKLALTVGLQSGIEVANPHQRLLMVLSNAGYCRTTLIPDFLQKYQNIWFSSLEESILGQYTRTKATLIGTAAAAFFLEDGLQWGAAPAVKGIRDAAVELLHPLVAVHAELNAGAKPYLDKAVPILIEGLIDALLDVFNENLRVVDLNGFSQLALELSYLDAVLRSHFSAATQEAFSSLRSQLKEKTLETIREAES-LGHRRSITRGGDDVLSVTAEELHAIEQQVCKEFLQVELKRTRLIIVCF
>Thupl-SEC5-Thupl.29381554s0001.1
DEESEVELMSISSEDDHAWD--ADEPNSWKRVDEAELARRVREMREARAAPATRKSVSLPRKMVALDSMTRGSDLVDPLGIGVIDLKSLTLPTPRDPSLREKVMYHSENFDARYFLSRIHQNTSAADLEAGALALKTDLRDRTQQRKQLVKENFDCFVSCKTTIDDIQLKLKQIESDPEGAGTVHLKHAVEDVGSVANRAFGPLFERQVQVEKIRSVQGTLQRFRTLFNLPSAIRANINKGEYDLAVREYRKAKSIVLPSHVGILKRVLEEVEKVVQEFKVTLYKSMEDPQVELSNLENTIRLLLELEPKSDPIWHYLNIQNRRIRGLLEACTFDHEVRMDAFHTQIRERMQSDARWKQIQQESNKSSSVDYSLLLGEADALRGRLIRRLTAVIAHHVPTFWRLALSIFNGKFAKHSMDEVVGMVDDIISVYDAKVQNAFQELEESNVLRPYMREAIREISKLCSAFEGKDCPMTAVQTIFALRSEVTKVFILRLCSWMKGTTLDIVNDECWVPVSILERNGSAFAISASPLSFHEMMLSAMDQISEMVMQDSVRFTFLNCFLEFTGSLEKIAAELGLQPGIEISNPHQKLLMVLSNIGFCKTELLPELSNKYKMIWLSGLEEKVLSQYNYAKASLIGTAATAYLLEDGIQWGGAPIVKGVRDAAVELLHPLVAVHAEVHSGTKPFLENTLSILVEGLMDTLLGVFGENLKFLDVNGYCQLMLELDYFETILHTYLTPAALESLKSLRDLLLEKASETVIESSDNVGHNRRSTRGSEDG-QVSPDDLITMAHQISADYLQLELRRTQMNTVCF
>Ginbi-SEC5-GBYR01016456.1
DEESEVELLSISSEDDYGWD--ADEPDSWKRVDEAELARRVREMRETRAAPAIRKNIAFPRKITAIDSLPRAEDFVDPLGLGVIDLKSLTLSATRDHGSREKVMYHSENFDAKYFLSRIHQNTSAADLESGALALKTDLRDRTQQRKQLVKENFDCFVSCKTTIDDIQLKLKQIEADPEGAGTVHLSNAIKDVDTVANHAFGPLFERQVQAEKIRSVQGMLQRFRTLFNLPSTIRGNINKGEYDLAVREYRKAKSIVLPSHVGILKRVLEEVEKVVQEFKVTLYKSMEDPEIELSHLENTIRLLLELEPESDPVWHYLNIQNRRIRGLLEGCTFDHEARMDALHSLVRERVLSDARWKQSQQESNKTCPVDYSLLLGEADVLRGRLIRRLTAVIVYHVPTFWRLALSIFSGKFAKHSLDEVVLMVHDIISVYETKVQNAFHELEESNVLRPYMREAIGEISKACAAFEGKDCPTTAVQTLFALRTEVTKVFILRLCSWMKATTSDILNDECWVPVSLLERNGSLFAISSLPLSFHEMLVSAMDQISSMIMQDSVKFSFFNCFLEFTGSLERIAAEIGLQPGVEIINPHQKLLMVLSNIGFSKNQLLPELFDKYKQIWLSGLEEKVLAQYNYVKASLIGTAAAVYLLDDGVQWGGAPPVKGVRDAAVELLHPLVAVHAEVYAGANPFLEKTISILVEGLMDTLLSVFGENLKSLDANGYCQLMLELDYFETILLAYLTPVAQEALKSLRELLLEKASETLSDSSDNVGHNRRLTRGSEDGAVLTPDDLITLAHQLSADVLHIELRRTQMNTVCF
>Ambtr-SEC5-AmTr_v1.0_scaffold00030.27
DDDSEVELLSISSGDERGWD--GEEPNSWKRVDEAELGRRVREMREARAAPIDLKAAAMARKLTSLQSLPRGVDFVDPLGLGIINVKNLTL-ETLDQKTREKFMYHSEKFDAKLFLSRIHQNTGAADLESGALALKTDLRGRTQQKKQLVKENFECFVSCKTTIDDIQSKLKRIEEDPEGAGTAHLYNYIQDVNLVANSAFQPLFERQVQAEKIRSVQGMLQRFRTLFNLPSAIRGSISKGEYDLAVREYRKAKSIVLPSHVGILKRVLEEVEKVMQEFKSMLYRSMEDPQIDLADLENTVRLLLELEPDSDPVWHYLNIQNRRIRGLFERCTIEHDGRMEALHSQLHEKVLSDARWRQIQQDSNKTSAVDYSLLLGEMDALRGRYICRLTAVLIHHVPAFWRLALSIFHGKFAKHSLDEVAEMVQGTVLIYETKVHNTFRDLEESNVLHPHMRDAIKEVSKACHAFEGKEAPPSAVKSLLSLHMEITKIFVLRICSWMRAATEEISREELWVPVSILERSKSPYTISFLPLAFSIMLISAMDQVDLMVMQESVRLAFLNCFIDFTGYLERIGRELGLHPGSVVTDSHQKLLIVLSNIGYCKEQLSRELYTKYKHIWFTALEEKVLAHYTYGKANLIRSAASTYLLDGGVHWGGAPAVKGVRDAAVELLHTLVAVHAEVYAGAKPYLEKMLSILVEGLIDTFLSLFHENLKSLDTNGFCQLMLELEYFETILHAYFTPDAREALNSLKGLLLEKASEST-ETVENPGHNRRPTRGSEEA-TVSPDDLIAMAQQFISDLLEVELERTHINISCF
>Bradi-SEC5-Bradi5g09930.1
DEDSEVELLSISSGDDL----DDAEPRSWKRVDEAELARRVREMREARAAPSIDQTAAAARKLTSVQTLPKGVEVLDPLGLGIMDNKSLRLSQGLDPSMRDKVVYSSPNFDPKVFLSWVHKDTSAADLESGALTLKTDLKGRTQQKKQLVKENFDCFVSCKTTIDDIESKLRQIEEDPEGAGTVHLYSVTTKISGVANRAFEPLFERQAQAEKIRSVQGMLQRFRTLFNLPSAIRGNIRKGEYDLAVREYQKAKSIVLPSHVGILKRVLEEVEKVMQEFRGKLYKTMEDPHLDLAELENIVRLLLELEPETDPVWHYLNIQNGRIHGLFEKCSLDHEARMEILQNKIREKVLSDSKWRQLQQDSNKSLEVDSGDSFQEADSLRATYIRRLNVVLMQHVPAFWRLALSVFSGKFAKHSLDEVASMVCATVSAFDTKVQNTFRDFAECNILRPYMGDAIKEIAKACQTLEGKDSP-SAVQMLHALHFEMTKLYILRLCSWMRATTKEVSKCETWVTLSTLERNKSLYAISCLPFEFRGITISAMDRIESMIINESVRLAFLTSFRDFAGYLGTFGGELSSMDG----DLHKKLLVVLSNIGYCKAELSDELYNKYRHIWFSRLEDQVLEQYTCAKSNLIRSAAQSYLLDSGINWGAAPVVKGIRDATLDLLHILVAVHAEVYSGARPLLEKTMNILVEGLIDIFLSLFYEHLRLLDANGFCQLMLELEYFETVLNTYFSTEAQQALKSLQESLLEKACESVAEALENPGHQRRPTRGSEDAPSVSPDDLLVLAQQCGSDLLQGELEKTRLNIACF
>Arath1-SEC5A-AT1G76850.1
DEESEVELLSISSGDDGAWD--GGEPDCWKRVNEAELARRVRDMRESRTAPVEGKAPAPGKKLTSLQSLPRGMECIDPLKLGIIDNKTLRLAEKVDNTLREKLVYFSDHFDPKLFLSRIHQDTTAADLEAGALGLKSDLKGRNLQRKQLVKDNFDCFVSCKTTIDDIESKLKRIEEDPEGSGTTHLFNCMKSVTSRANLAFEPLFERQAQAEKIRSVQGMLQRFRTLFNLPSIIRSSISKGEYDLAVREYKKAKSIALPSHVNILKRVLEEVEKVMLEFKGTLYKSMEDPKIDFTSLENTVRLLLELEPESDPVWHYLNVQNHRIHGLLEKCTYDHEARVEILRNDTHEKAISDAKWQQIQQNGVSYSDTASS---EEIDILKGRYIKRLTAVLVHHIPVFWKTAISIFSGKFAKHSLEEVAGMIRKTISVYEAKVNSTFCDFDESCILRPFMSDAINEVSKACQAFEAKESPHSAVVALRKIQAEITKIYIQRLCSWMRASTEGISKEETWIPVSILERNRSPYAISYLPLAFRSVIVSGMEQVNLMIIIISVRLAFLNCFLDFAAHLEQIGADLSANTYGSVIDPHRRLLMVLSNIGYCKDELASELYNKFKYTWFSGLGEKVLEHYTFAKANLIRTAATNYLLDSGIQWGSAPQVKGIRDAAVELLHTLVAVHAEVFAGAKPLLDKILGVLIEGLIDTFLSVVEENLRSIDANGFCQLMFELEYFETVLYSYFTSAATESLKSLQGTVLEIAIESISEAVETPGHNRRPTRGSEDT-SVSADDLLALTKQCSNELLQQELERTRVNTACF
>Arath2-SEC5B-AT1G21170.2
DDESEVELLSISSGDDRAWD--GVEPDCWKRVNEAELARKVRDMRESRTAPSDRKVSGADKKLTSLQSFPRGMECIDPLKLGIIDNKTLRLAEKVDNALREKLVYTSDHFDPKLFISRIHQETSAADLESGALALKSDLKGRNLQRKQLVKDNFDCFVSCKTTIDDIESKLKRIEDDPDGSGTTHLFNCMKSVTSRANRAFEPLFERQAQAEKIRSVQGMLQRFRTLFNLPSIIRSSISKGEYDLAVREYKKAKSIALPSHVNLLKRVLEEVEKVMQEFKGTLYRSMEDPKIDFTSLENTVRLLLELEPESDPVWHYLNVQNHRIHGMLEKCTFDHEARMEILRNQVHERALSDAKWRQIQQNGVQSSPVKAAILLSEKDALRGRYIKILTAVIVYHLPTFWKTALSVFTGKFAKHSLEEIAGMIRNTISVYEAKVQSTFHDFDESYILHPYMSDTIKEVSKACQAFEAKESPHSAVMALRKVKVEITKIYIQRLCSWMRASTEEISKEETWIPVSILERNRSPYSISYLPLAFRSIIVSGMEQINMMIILISVRLAFLNCFLDFAAHLEQIGADLSINAPESVVDPHRQLLMILSNIGYCKDELASELYNKYKYTWFSGLGEKVLEHYTFAKANLIRTAATNYLLDSGIQWGAAPPVKGIRDAAVELLHTLVAVHAEVFAGAKPLLDKILGTLVEGLIDTFLSLLDENLSSIDANGFCQLMLELEYFETILKPYLTVDATESLKSLQGAVLEKAIESISETVENGGHQRKPTRGSEDASSVSPDDLLALAQQCTSGMLQLELEKTRLNSACF
```
