## Supplementary Dataset S2 for "Evolutionary analysis of the exocyst in streptophytes links EXO70 diversification to dominance over SEC3 in membrane targeting": SEC5_protein_dataset.txt

```
>Saccharomyces_cerevisiae-Sec5-P89102 [Saccharomyces cerevisiae (strain ATCC 204508 / S288c)]
MDRFQIGDEQLLRFYQLKTINPTHSWAQDSSKLNNEEATSNELGVETSFDILKDFKYGNQISIDKESRAYLNDESLSYIRDPLNGQEMSKELQHLPNDSMRLNYLVNSKQFNVKAFLRDMHKQDSFNDLNNSLDRLDSDIQDQSIHLKQLVGKNFTKYVKIKNKLDQIYKEFDEKTNEKNQCDSPKENQINVESLNKKVDEVIRTTTFKLKPLMDNYQKILNYQATKKFIELNKFYFNLPKSLKRCLTNNDFNEFIIEYSKGLTLRRRFNQSSDASQSLVIKRIWTQIENLLVTYKDLIWNSLINSNFNIDQPQETILSLFSKLLNLENFINNNQRESESGNKNTTSSSNENPILRWMSIKMNGFQNELNELSGHMISKIIHSQRLILQNNTNQDKSQGCVELSYYLKINQLFQIISDTGKDSEGLKSTVEPNKVNTISGTSYLNLNCQPSSQGLTDSPTIIEMWLLILKYINDLWKICDQFIEFWEHIEKFLDGTYQNSIINEKRKENILIGDSNIIESYQKSLILKEEQINEVRLKGEEFITSVSQNLISFFTSSQSSLPSSLKDSTGDITRSNKDSGSPLDYGFIPPNCNGLSCLRYLPKIVEPILKFSTELAQLNITTNGITICRNTLSTIINRCVGAISSTKLRDISNFYQLENWQVYETVTFSSKSQDSSKNLTFEYGVTQFPEIVTSFQEVSIKTTRDLLFAYEKLPIINGISVVSYPSKQLLTGIEIQQIISMEAVLEAILKNAAKDKDNPRNSHTILTLTNLQYFRECAFPNILQYFDDAFEWNLASKNLELFSLLSKMESSIFGNYLSDLKINLRDTLEEKFHEINWPMYTSNSFRVGDYIIEALMILIVVHSECFRIGPQLIHKILIETQIFIARYLFEAFKPYVGNLSNDGSLQIIVDLEFFQKVMGPLLEKDTEATLRACLQNCFQNDTNRLQKCINEINPIVSANLKRTAIQFAAFS
>Schizosaccharomyces_pombe-Sec5-O94598 [Schizosaccharomyces pombe (strain 972 / ATCC 24843)]
MSADEEILAHYGLTSLSQDYWTEKPDFAIANASVDVQSPTTGVHHERNRSEDILRTGGATSETTKDASAAGPVTPSFAMKRSQTSVQPSMSSQIAIGGMRNPMATRKIAGTYRDAPDNSMQQTSTGVHRSSSWLTTDGTHQLLSLMETNFNKFIAAKETIDNVYAQIISTLSHAGPAKTMDMCEESISGALQQLQLFNTESTNEVDISYGELLVMRECEALFTYPEKFRLYHKQEKYSLLMQEIENAKKLYEKDRERLAKVNPKLVYLVDHAWEIIQATIDGICASIWNQILQSQGDFAFVVRTLCDLLKLKPNPISGRDPVLYATVSQQKYLYNLMKERFSYFEKIIKSRQEDFSKLSCTRASPMLVWRAVARGCNLDYTLRGRPEVFAGMQLIEWANACVLKIVREIKEVELYAKEFISGIQQASYPEAAKHYGRDPKQMGVVVEKLNSQCLEMVYSFVGERGERLEMDGAFVLIQLHYFQRVADLLPKRIRTVFSMAATRCIVDTWMLQHAPQSKSANIEEMFIVDANENQVLEPELMVVDVLRELNKLYIPPHREEIVREIHHAFYKVLYANARFPSMSVSMANWESDVWSLASSTLIDFVQHRNQHDMKKLASKMTTSLPVFSTSITRSDVLHFVTRLLNLRSRLVPYQKFLLQTFPLNEVSPSLDPRISKSLRNLQDLYKLLAIRDTSFSNTTPSSISKLSIQPPTFQLFSTLETIYLELKDSMPPNEAADWMIATTSCMLAQFALHSPYAFFHDIPSISHFLNKCLPPTILDLLQQIQRKAEASSISPTTETATKTRLKFQFIEMIFS
>Homo_sapiens-EXOC2-Q96KP1 [Homo sapiens]
MSRSRQPPLVTGISPNEGIPWTKVTIRGENLGTGPTDLIGLTICGHNCLLTAEWMSASKIVCRVGQAKNDKGDIIVTTKSGGRGTSTVSFKLLKPEKIGILDQSAVWVDEMNYYDMRTDRNKGIPPLSLRPANPLGIEIEKSKFSQKDLEMLFHGMSADFTSENFSAAWYLIENHSNTSFEQLKMAVTNLKRQANKKSEGSLAYVKGGLSTFFEAQDALSAIHQKLEADGTEKVEGSMTQKLENVLNRASNTADTLFQEVLGRKDKADSTRNALNVLQRFKFLFNLPLNIERNIQKGDYDVVINDYEKAKSLFGKTEVQVFKKYYAEVETRIEALRELLLDKLLETPSTLHDQKRYIRYLSDLHASGDPAWQCIGAQHKWILQLMHSCKEGYVKDLKGNPGLHSPMLDLDNDTRPSVLGHLSQTASLKRGSSFQSGRDDTWRYKTPHRVAFVEKLTKLVLSQLPNFWKLWISYVNGSLFSETAEKSGQIERSKNVRQRQNDFKKMIQEVMHSLVKLTRGALLPLSIRDGEAKQYGGWEVKCELSGQWLAHAIQTVRLTHESLTALEIPNDLLQTIQDLILDLRVRCVMATLQHTAEEIKRLAEKEDWIVDNEGLTSLPCQFEQCIVCSLQSLKGVLECKPGEASVFQQPKTQEEVCQLSINIMQVFIYCLEQLSTKPDADIDTTHLSVDVSSPDLFGSIHEDFSLTSEQRLLIVLSNCCYLERHTFLNIAEHFEKHNFQGIEKITQVSMASLKELDQRLFENYIELKADPIVGSLEPGIYAGYFDWKDCLPPTGVRNYLKEALVNIIAVHAEVFTISKELVPRVLSKVIEAVSEELSRLMQCVSSFSKNGALQARLEICALRDTVAVYLTPESKSSFKQALEALPQLSSGADKKLLEELLNKFKSSMHLQLTCFQAASSTMMKT
>Danio_rerio-EXOC2-Q6PGY8 [Danio rerio]
MSRARQPPLVTGISPNEGAPWTKVTIRGENLGTGPNDLIGLSICGHNCLLTAEWMSASKIVCRVGPAKDDKGEIIVTTKSGGRGTSTVSFKLLKPERIGILDQSAVWVDELNYYDMRTDRNKGISPLSLRPANPLGIDIDRGKVPLKDLENMFPGMSGDFTSENFSATWYLIENHSSTSFEHLRAGVGNLKKQASKKNEGSLAYVKGGLSTFFEAQDALAAIHQKLESDGTEKVEGSMTQRLETILNRASETADTLFQEVLGRKDKADSTRNALNVLQRFKFLFNLPLNIERNIQKGDYDVVINDYEKAKSLFGNTEVPVFKKVYSEVETRIEALRKLLLDKLLETPSTLHDQKRYIRYLSDLHAPGDPAWQCIIAQHKWILQLMQNCKEDFIKEQKVGGVGLDLDRSSVLNRISLSAPVKRGGSFQTPKDDSWHYKSPQQVRFVEKLSDVVISQLPNFWKLWISYVNGSLFSETGEKSGQVEKLKKNARQRQNDFKGMIEEVTRRLVQLVRGALLPSSLTELQLRQYGGWDTKTPLTGAWLTQVIHTVRLSHEALSALEIPNDLLQVIQDLLQDLRVHCLLTTLQHTEEDVKRLAEKEDWVVDNEGITSLPAQFEQCMVQMLQSLKEPMECKPGEINISNLDVVQDKACEQCVSIMKVFIKCLEQLSTKTDEDINTSHLSVDLTSPDLFGSIKEDFSSKPEQRLLIILSNCQYLERHTFLNLAEHLEKNGFTMADKIIRVSIDALRQLDYDLFEMYIEKKSDPIVGSLETGIYAGYFDWKDCLLPTGVRSYLKEALVSIISVHAEVFTVSKELVSRVLSKIIEAVAEEMSRLMQCVSSFSKNGALQARLEICALRDAIEPYLSSESCTSFKQALEALPQLQSGADKKLLEELLNKFKSSMKLQLNCFKPASFQPVKR
>Drosophila_melanogaster-EXOC2-Q9VQQ9 [Drosophila melanogaster]
MAPQPVVTGLSPKEGPPGTRVIIRGEFLGTRVQDLIGLKICGSDCLLSAEWKSPNKIIARTGPAKGKGDIIVTTLSGGVGTSTVQFRAYHETIGPLKESAVWIEESPSQNFAWGRRTLAQSGLTQEDPLGLSIEGNEQKIPEDLRDLFPEACGDLSQEHFSPAWFLLENHLATSFEDLKAGLSYLKRKVESQKEGQLSFLKSNAGSVIDQLDTLMNIRDKLQEDVKLHGNETLNILETSIENSISESQKIFTDVLVRKEKADSTRSVLFALSRHKFLFCLPNSVDRRAKAGEYDIVVNDYSRAKNLFGKTEIPIFRKVLEEVDHRILSIRKQLHEKVVKMPQSVEQQKKLIKALISLELQQSGTPIGDKLRNIDPAWDAIEARAKYLEWTFRQTFDQHTSKDSGAQEKAKNRDSSQAPNRVNFCEELCDIAASQLPDLWRLGQLYFTGELRGPHDPKPGDFKRMVLNAIEKFCVYLRLAILIATDQRALRQSSGLAWPIGSASATHQFLPWIPQCLRFTRIAYATLISLDLPSEALDIIQKLIDEVRLFCFSIIFKRATDRCKKLGSQETWELGVEEYPGATLLPAALETLLIETLDEVQSVCMQRETREGNLLEPQSDGQREVTQRLQEFLSAFSAVIEELAFHSHDEETPTHNVSQLLGFPNAQQPDSVAGSGGAAAVTWEQRMLCCLANYAYCNKIFFPRLGDIFVRYGYPLPTLAIETARYTVNQLFTNLLEEYVEHKGDPLVGTIEPSMYLGRFQWDHEMEIGQLRPYAHECCDNLVGVYSEIYSISPALLRPILESIVQTISEELARLMSCVQRFSFTGAIQAHVDIRLLRDSLEGYVNETAKNYFMEALEAINPPLSGEQKRKADEILERVKRNMRLQLLCFSVKDP
>Chlorella_sp-SEC5-GIKO01082128.1 [TSA: Chlorella sp. HS2] [NOTE: no stop]
MGLFSRKKRGKGKAGSKGAAASPAGRPGSDSDDISLMSEDSDWAEERAALQAALSGKPQPSAKAEDFEHASLWSEVDRDELERIALNIARNAVPPAAAAGSEENAEAAARVSISAAVAEQAEAYDSTDPLGYGRIDARLLKLSRDVGQGGASYKPRYTSRGSVFDLPGRRPGAAAGRGGDDAGEAPPGLRAKVLPGSEQFDAGLYLGTIHAETSLPQLLRGLAALRQQLSEHTGQLKSLVKENFDRFTSSKNTIDTVHAKLQKAEAEGEAGVHGSSTAEVLEAVQRVQEEARRAFGALLERHAKADRIRLVLGVMQRYEAVVQLPSRVRQHAEAGDYEQVVADYRKAKALLGQQGGSSGGGAAPGGAAGVSPGGPLPPQGQGSMWGKLMVEIDKVAGSVAHSLETAVRSVQSSPGEAFEAIRWLLQLRAVGVPAAQGMDPVRLYVSSQERHVRALLEAALAQHTAALEALQRAQRESVEAEAEAAALASLGIVGPSPVKYPAPGAAATAAGGSPAASGLSSSAAPSPRRGSSTGSEALAAASEAEGVRYASLITQGLCQWLPDFWALTQQRLPALAAAAEGEGGGVEAAAAVERGIAAAQRSVAILLELYRSAVLNLLASPAAAGLTHAGLLSVAAELANGCSLLQAGPTSGGGGAAAAVSEGHPAALDLLRLLAERALQASLQQLAEHLHAEVAQACRAEGYRLTADSRRAGRPSTASVAALKALVQQGMHHLQAALAEADRAGVSLQAKAAAAARDAFFGCFSAFAAGVDSLAQGLLTGANQQQQPGHAPSLAAAAAAAAAFASAAAGGGSGGRDGPPASLAHRLLVLCANLGAARGQLLPQQYARWAALLQAAGSSGKELQSAAQACAAELDAVETRLAGAYIDRKQAVLDEAMEQLLFTGGTAWEVAPPPRALRPAVLEFLHALVATQAELAATAPALLSEALEELLLGTFDGLSQVFTQGAPAASPGGTLQVCLESTFLLAATAGLGGEPLQQAAGRLRAAMDRRLEAAVAAAAGGRDAAQLAAWAGGGGAG
>Chlorella_sorokiniana-SEC5-GAPD01028076.1 [TSA: Chlorella sorokiniana]
MGKLWKKSSSGKKQPSGPRAASAGSSDGSDISMMSGGEESDWEAERAALRANLAAATSAAAHVDPFEHAALWAEVDRDELERMALHIARNAVPPAPAGEGGAADAAARLNMAAAVAERAEEHDSTDPLGHGRIDTRLLTLAKGDGSGAAYKQRYSRASGSGLLDGAGRRPWAAGRAGEEVGGGGEAPPALRARVLPGSEQFDPQLYLGNIHAETALPDLVRGLAALRSQLSEHTGQLKALVKENFDRFISSKNTIDTVYAKLQKAEVEGEAGVHGASTGEVMESVLQVQGEAQRTFGPLLDRQAKADRIRLVLGVMQRYEALLALPSRVRQHAEAGDYEQVVADYRKARALLADQAMPASTAAIAGAGPQQAQQQPDGGMWAKLMHEIDKVVSSVAHSLDAAVRSMQSSPTEAYDAIRHLLELRAVGVPAAAQMEPISAYIEAQERHARAMLDGWLAQHTAQLAGLRRQQQESAELEAQAASLASLGVGGSPAVAPPPASAAAGPFCGSGRPSPAASASPTPRGGGSEALPAAMEAAAVRFVSLITTGFYQWLPDFWILTQQRMPGLASIGDAAAAVERGMAAAERCVTQLLRAYRSAAQKVLDDPAAAGLSHCGLLSIATELAACCDALQSAPATSVPSSVASLPPPSTAVECLQQLIEQALLRSLGQLAGHLSAAVAALCAAEDFRLTVASRRTGAPSTGSVAGLQQLVQQGMQHLQAALGVATQADVQPLHTLAAPARNAFFSCFSAFAAGTDGAAAALLQDVAGGTAGSGVAASALAGHQQSLAAEAAAAAAAVAAAGGGGKEPAGLSPTRRLLVLCANLSAARNQLLPRQFGRWASLLQTGGGGKELQAAAQACAAELEAVETRLAGAYIDRKQAILDDVMEQLLFADGTLWEAAPPPTGLRPVALELVHALVAVQTELAAIAPALLGEAMEELLLGTLDGWAQVLSQGSPAASPGGVLQLWLEGSFVLAVVAVMSSDALAQVCSRLRTTLDSRLEAAVAAAAAQGGAQAAVLAAWATGSCAGQALAVAFCRQRLEGLMEQAQVAARSNLTSLHLLSASRK*
>Coccomyxa_subellipsoidea-SEC5-64368 [Coccomyxa subellipsoidea C-169] [NOTE: XM_005652245.1]
MQARNTYDRSAILAGYIAPASTFGQTPAIPEDHHYEDELEEDDYEDLAGGTPQGSQGPQEPFFDGPAAWEEVDTEELERIAVNIMRSVVPSTENLEVGARLAMQAAAMEADNQDPLGLGRIDTRQLALIRADHRGLSRMKSTMRTTTLSPQEGMAMRRNIESVRQSVDIRGAGGGHGDGQSLEDMMGSRKKITTLENIQRRGIKLDTVQGSGARQGPANLASLRTRVMPTHEKFDSNLYLGFVHWETTLADLQHGRDNLQAGLQERTGQLKALVKENFDHFISCKTTIDDIHKRLRDAETGHAGGNSSYVSTNDVIDTVREVKTVAEHAFKELVERAAACDRIRGVLALLKRYESLFRLPTRIRQASERGLYDQARPHSAATNKSGVWQSLFHEVEKGVSDMANSLLGVLRNPRTSPSEATDACKHLLLLAAEGAPCMEHCDPIQLYLTTQERHVHSLLETAAEEHMVRLRGITQRAADKAASDARFKELQHVDEASVLVDSKQAGAVSGESMTAEGLWARYATRLTSIVVRHLRADYWHMPPEKEQALTGISEAAKRHIVNSRAKRSIIYDNLLKEYSDKITSALTQLAGEGRSKEVFLAAVREAVLLETVSGLAIGQMVAERATLVMRMSEVEDWDIVAASHKTGSPVSALPGRLRAVVCKGMEQVQAVLMEARRAEAVVPGHRFNTLGTAAAALRSAFFDSFTSFAVATDKLSSEIATHKRSASIDNNADEAAMAEDDGIGADRKVLVLLSNCAFVRGNVMPSFASRFHGLLTADEGEQECQNLCMECSEDIKQVELRLASSYTESKATALNYVIEEFFFDDGTFWEAAPLPTGVRDVTYEFLTTMVAVEAEAYSHAPGLLRRVLAELLQHALATFSTVLANELPDINLGGTLQLLVDLQFIAGAFSPLVRASHEAVIAAAREKIVAQALAIAAGDTVSGELDPLGDQLESWLTTAEAAGRRGVDAAAESPADRLQRACRAIAIAALKDSRMNLSCFRQARDAAYGAGSSAVASSTASGRSARSAASMRSASSSGA*
>Chromochloris_zofingiensis-SEC5-Cz12g03270.t1 [Chromochloris zofingiensis]
MDDDSDISFEDLDEGTPPKRPGVQTPPVPKGRPKRSVGQRETRSTRPTGSSRPTTEYHDLEGTAYQRKGPATWQDVDQQQLGMTAMRLITNIASTAPTDDKSREAIWHPTTTLTVSAELVDPLGMGKIDPDKLCLEKTTAGTRNELVVQRLSMGQTLPTSTAKGAVGRFISELTRQQHASVVARLPAGAHGAESGVGSSGNAAASAPRRSKSLAPRGLDLPLNQVLPSADGFDPDAYLAVFHDTTTLPELQAGMRTLDKELSERTGQLKQLVKQNFERFISCKTTIDDIYVKLQRIESQSTGISTEILYNAIQEVQGSAKKAFGPILERHTKAERIKSVMALLKRFNALFSMPARIRALAAARDYEQVSGEYKKANALIRPSAGTAKVWVSLHGEIEKRVGEVYRQLQGEVQDPLLPATAYPDLMLHMLALQAEGLPVAKGDNAVGLFLAARQQYFNACMASATAEHERSLQLLQQRYSSSAEATAASQDPSKILDQNLLTWTADPELDDISSQLPTAGLHAAACQGGAVSSAAASATAGQGFEPAVHKSVVVTNTQPTSGQYLYVKCIGQLCSVLLECLPTFWHAAGSSRLHNPPDMPAGMRDMLTQGLVNATAIAEQLVQDYCKKVLQAVAVVAAMGPMQTAMLMIVQSLAHTTHQLIHQKAPDSAISSCTAVLHAAVDQAVQSLCNHLTTLPAKLVVMETWALNLTHTGNEPITHLPELLQEEVTAAMHYYQSLLMHCSVVGDVPADVSSTPLQKAYFQCFEQYTKCAKAVAERLQPLSAAAAATTADEPAATTGRTRSQLLLDKDVASTSGRVASSAMLSSSRAGGHAANALSVLDDADDTLLGISTSRSGMSDDVKILVLTSNLGYIRNRLMASMTQRYLLLLTGEIESQVGSCSKAVKKLAGQMDKATQAMFSIYLDRKRRTLDRILSGYVRPDAGPLGVPPELKDITPNCQQLLHTVIVIQSEVYTYARDHMPDILPAALDHLAVQLNSRLSSLDCSVMAVESLIQYFMDLVWLDAVLTKAGPPSMRVELDTAYGVLASRIAASPVNRSSAVTPLARSVVTVKDAAELNKK*
>Volvox_carteri-SEC5-XM_002953051.1 [Volvox carteri] [NOTE: Vocar.0042s0118.1]
MANDDSDVSAITLSDDDEPKQKVSAPSKPSPKAAGEAVGSSRAAVRGGSGASKPSRKGPRQKDRVAFQLENDDDNDDDYDGNGLAADGPPRSAGNDDGPEDDGPVEDESKPLGWSYFRKQDTSEGPATWADVDAEELRFVAENLVRSTTKRASQADDVIQKIFQAVPGDDEDSLVPDPLGRGVIDPWTLTLALGRAGVSPVLGFAFVFYLGFADSLTPRLPLADASVAATRVIIAACGGEGGGGGGGGGGGGGQQAAPGGGAAGVLDVGARKVLPNQEGFDPEAYLATFHSESSMTQLEKGLRALSRELSERTGQLKLLIRNNFDRFINCKDAIDDIHAKMRKTLVRGGAAGGAGGAAAASPLAAGPGAAQPSTLHHQQQQHQQQQQQQQQTIATDKVFRSLEQVEVQARRTFAPILERAAKADRIRAVVSLLRRFDHLFAAPQRVMELAGRGELEQVVREYRRATMLIRPTPTTARVWVSLYAEIEKRVTEVYLAVKQLVTEPPPEDRPMGQDGPLPTSAALLLSGNNNTPPISSLVSSAATIGGVAVGAFGEDAARQRLSLLPDYLLFLALIRQERLPAARGEDPVQLYVKRLETHVVARIQACDKQHTEQLGQLVTAWMRATTMSTTMSTAAGGGGGSGGSSAAAAAAAALRAASSGVASLQASLTAIPRLDQPGTQSSGRRGDVAAATGPQAGSTDADATAAANGAQDGRGNSAGGDRGRPPRSPLGKRGGGKGGDEGGDDDDGDGDDGDGGDGGDVDPGGVSSDDRDDDLDDEGEAAEAAFLQWQQGGLLVSVPSSAFLSSSNTANLPYHIRTELQRLVQEPGGPTGAAGGFATSPCSYPLCYGGSGTAAVATEPLPSSAFTPEPHLTSAQRQWVSYVCSSSALLTWSVPGLWATCNSPKYGNNADLNDEARGVLERGPSVARRLVENLCSKYAVRLRRAAQSLARAGPMQPGLPLIIKDASHLWTSLRRVGIGARALSPLRGAVMAALRAHVRVLDEHLGGLPQLLFGADDFRLEELGVTLLHYQWPLAAVVEAAGGAGEVPGDSSWRPMQGSVFACFSMLTEALAEYARGLYNSGSSGSNTGQRDGGEGGDMKSKSAARSSLRSRASGSVNLELATTGSVASSGSPQGPPPPPGAPLEPGSRAAAAAAKLDNSVTAAATGSLLGGGGEDGGLTRGSQRSAAVGAGGSDDVRVLLVIGNSAVIRTRVMPGVVERYRKLLAPTSEAAAICQRRLRELTSSMRRSNEALGSSYLGRKEAAVEAAVHGYIAAATAPLLPPASGPAAATAAAAAAASSAPDNTTASKSVRRRPKGEAVVSAAAAGLLLRGPSGPSTGCCSLLQLLIAIHNEALAYSPSNLRSFMEALAERLVGELAAACRRLSAAVAAANSGGGGGGGGGGGGGASGGIRSETATSVEQLVQLWADLGFLVAVLRPLLTETLAADLQEAKVDVGTAITVRQRARHYRPASETAAALAGLRDGDAVNAALEELLAGDVAAWLRLHALNVRCFAAAAAVAVPPPPPPVAPAQAASTVATAGVSRLGVSSEPSSSSPSYYSSSRKARDVR*
>Chlamydomonas_reinhardtii-SEC5-Cre16.g684600.t1.2 [Chlamydomonas reinhardtii]
MPSDGNDSDVSAITLSGDEAAPAAKPARAPPARRPTAAVPAQPAAAAGGSARARAAAAAARVEEPDGEAAGGGGKKQKKSKGKGRVAFQLPDEDEGGRRGRDEDDDVPDWKARLRAAAAASYDEAEEDGVYDDGDDGDDGGNMPNDDGAVKDETKPLGWSYFRKRDPGDGPVTWEEVDTGELKFVAESLVRSTTTRAASQADEVMAQIFHSVPGEGDTLVPDPLGRGVIDPFSLTMGKRSKMARQVQPASGEKGLKATMRTFRTARLGPSKAAGSAAGGADAAGGSGGAARALDDEARKVLPNQEGFEPEAYLAAFHGDSSRSQLEKGLRSLSRELSERTGQLKLLIRNNFDRFINCKDAIDDIHAKLRKMLVRGAGPSTGPGAQSAAAAAAAAQQAVGTDRVFRSLEQVENNARRTFGPILDRAAKADRIRAVAGLLQRFDALFAAPARVMELAGRGELDQVVREYKRANMLIRPTATSARVWVSLYAEIEKRVTEVYLAVRQLVAEPPPEQGRPMGQDGPLVLFGVAAAGGGGAGGIGKRGGGGGGGAAGGGVVAVVAAAGDEGGAEAQGQQRLAQLPDYLVFLAFVRQEKLPAAREEDAMRLYVKKLEAHVNSRIEACDKRHTEQLELLVAAWMKATGASVPAAASSTAAGGSATSAAPGGVAALQASISSLTSKQALGRGASAALDGGAAGGGGGAGTGSKPGKEGGGAAGRGGNGEGDEEEEEREEDGEDVASLSDLDEDAEAAEAAFLQWQGSVGATTASPFAADASAPPLPYHIRIEMRRLVQDPGGSYAAGVDVLSAGLAGGGAAAASAAAAAAAAAASAAAIEPLPTSSLAPEPVLTAAQRQWVSYVCAVSATLLWAVPGLWATCHSAKYGNQPDLEEDTREGLGRGPSLARRLVEELCAKYAQRLKRAVQSLSRAGPMQPGLPLLVMDACHLWRSLRAVGVGSRALSTLRGGVSAALGSHVGVLGDHLAELPLALFAVDDFRLDLLAADQQPVTVLPRRLEEEVGVALLHYQWPLQSVAEAAGGMEEVAAESSWKPMQSSVLACFSLLSEALAEYARSLYAEAAAAGAGGNGNGVSRTSTAKGLKALDSIGQDAASSLGGVSSNSMGAASASGAGSPAPGSRMSAGGFGSISMGGSAAAVADALDAGGGDGTVGGGSGGSSSSDVRVLLVISNSAVIRTRVMPGVMERYRRLLAPSAEASTTCQRRLRELTGAMRRSNEALGSSYLARKEAAVKAAVQRYVASETAPLPQSPEAAATAATAAVVAAPGMEGGARRPKAQAAAEAAEAAEAALLPYPSGPSAGCVSVLQLLNSIHNEALAYSPSNLRPFMVALAEHLVEHLGKAYSTLAAAGASAKASSSGASGGVRVEQLLQLWADLQFLAAALRPLLSEGLADELEEGKVVLASAVASRQRSRRYRPASELAADVAGAGEAEACSARLQELLGEEVDTWLRRYALNVRCFTAAAALAGSSAGGGASAVAKPAAGMASAGAQVGPGSSGSEQASAAVKARDTGSASIAPSATTRREARAEMTPSVPAASGDGSRRERERVASGADVGQGVSAQSSLRSDAASRAAAALEAAAAAKARRARRAAAEDIL*
>Chlat-SEC5-scaffold369.fgen [Chlorokybus atmophyticus CCAC 0220]
MEDEEELELASISSSEEAGNLAASLLDSDDDDSTTQPSIQPRRYSRDSDFGEDGLSSWQDVDHQEMAMQVAGILHSYITRADDNSEEATMLRELSLHEANAEPTEHEDPLGLGLIDPKSKSLIKEDMNDYRAEQEQARRRRMTMSLRASQVLRKAPEQQAKKLHPMLSLTPDDDNILPSSEHFDAEKYLARVHRETSMRDLAMGHRSLKERVSERQSQLKALVKDNFERFVSCGNTIEDIAMRLHQNVTESDGTTALSNAVGVLLASSQRAFVPLIERQEQADRIRSVLGLLSRFQSLFNLPSTMKEDIHVGKYEKVVREYKKAKSLIESTQQGILHKLWEEISQVVKGFQGMLYRALDTPGLRPEDAERDIRLLYEIDASNDAVWHYLQAQHHHILGLFEDCEHQRAEGIQAVRQRAASLVHTEARWKELNRPAESGVNISLLLGSTSEINKIMETSSTDLAQVHLEYIAQLTAVLTGSLPEYWRLVQSVVNGKFLKQLTVELSAADDKRTAGDSPIPNTPRVAHTNKLLQGHTPQETEQMVFDLMAVYQAKVHNGVSEVEAAGTKQWRHMREATQEVAEAQNHLQSVAAIPTRVTAITATLVTETCGAFVQHVCRDIRELSTNMFKLEDWTTAPIVMHKRIANPFRISKLPLHLGSLLSSAMEDVSSVLHRSSASGGKRPVSAGDYAAMLSAVRSTFHDCFAAFADGLRLLAKESITEKRSGGQDMDSSPASTSRTAPSTSANLTVVTGAAGDIVVSREGRLLMLISNCAHSRTILLPELAAKFNHVFQTSSKLLQKLEEELLSLYIDRKVGVLHSAAEAFLNDGSVWAAARPPLGVRGAVQDLLLPLVQVHSEVYVGAELYVERIISHLLVVLLNELMTAITHRLKSLSANGYCQLSLEVDYLEVVLATYAVQGVADLYTSLRALLLQLATSTAEPATSHRSTMNNGGPPVSAKLEAAARATSAELLEHELRRTRINVLCFAHDMRAQRQNQPTRSSSDSLPSAASNGTAASSAFATGPGRPESSRMESVDSDLRLRSTHSAVETSNVVRSRSQTEAASASSGRVVSAASSSVVETGRRRMPPGDLNPATQMSSRTNALDVRNIDASALRQDQIDRTRRQLFKQ*
>Spimi-SEC5-NNHQ_2008395 [TSA: Spirotaenia minuta]
MALSSDDDEEVLEALSASSSSASYTNTGSNVPTTRASSDIDYNELLDSDEETNRDRLGRSSEPIDDGPTRWAXVDQQEVAIEVASILQSYTLVKDDTGEDARLLREKSLREAQAQMQEVEDPLGFGVIDSRSKSLIKEEERSTELVEVSTTVAQKKKLWKKKRAPVVQKRLVERTTLKQRIQRNEPQQHQDMDDSLLPTSESFDPNKYLARVHKDSTAMVLISGQSFLRESMVEKSKQLKNLVKDNLERFLSSHNTIEDVTRRMRANLTEQDGTVAFSSSIAEVQEECRSTFKALIERQAQADRIRSVLGLLSRFQALFNLPTSMREDIANCKYEKVVREFKKARSLIQVQEQGVLHALRIEVEQIIADFQKMLYKSLENPDLDQLDAERAVRLLIDIDPESDAAWHYLRSQHKRIERLFEDCERVREEKLSVVIEQVKNREQSESRWKEMNRSESSMVNLSLLLGDSDPAVGTAELDMGVEAAAEVEAEFIAQLSRSLAVALPEFWRLAQSIFNGKFTKVADSSSKDDDDGSTTPRIARQQTMPAGAHRLIAGHTEAEVENIVVDLVHVYQQKLDKGLASLRNSRSASLRWQLRECVQRVLDTRTALQAVAQFPSRALSAVVSLCSGAMETFLTHLCARLRETSTKLHKEENWQVAPVAFGRRRKTPFRISDLPLNLSDLLQSVIDDLTKVLGLDIEQQKQGAKGATPQLLRPVTHNEAQVMVAAVRPAFFEAFKLVASGLRAVSEELVVAARKAHSAASSLRLSIPSRNNTMRERLNSSGGPSAAGSGGGPNAGNRLVSDPLTTPAVARTAEGDVVNALDAKFLMVISNCAHCRSILLPDCISKFQQTLAQAGAPTTMADPMEAIEAVKMFDALQEELLSTYTTRKVAAIKPAVEKYLLGDGTVWAAARPPLGVRGAMLHLLQPLLQVHAEAYVGAELFVERMVKTMLVTLLQRLHKGITQKVPSLSLNAYCQLSLEVNYLDVVLAAYASEEGNTLYAAIRQLLFEKAAASAPRPRSSRSKAGPPLGAQEAEKYVTRLHADSKRASEQLLPHELRRTRIIVLCFAEDVRLRKQRSSQAVRMVEGMIPIKTDGLDVAYADVHHDYDDGMTALPHEFSNQDGTTLRRALFSSPLQ*
>Mesvi-SEC5-scaffold648.fgen [Mesostigma viride CCAC 1140]
MSSSEDFGDLASSTEDEKEEDLEEVEMLSITDSDEEDVKKKLKSSGARAGPADSDSDSESSSEEESDEESSDSDDAPTKWADVDEFELDVQVAELCAAYQPAVVEDDEGGKRLSMMPASRSSGDLRAEALEDPLQLGTIDLNRRSLIREGSPRAAPVARKEAVARRQKRMQRRRTLAAAMMEPQLPPENEGGQGGAPADADATAEEDVLLPSSDKFDARQYLSSVHHHTGYQELVSGSARLQDGLLERTGQLRSLVKDNFDRFISCKNTIDDIKVRLQETEVNTDVSGTLAVIDSIRDVQESANTVFQPMYDRQAQAEQIRSVLGLLRRFHSLFHLPSSLRDNIRLGKYEKVLREYNKSKGLIKSIKAPILLKVLEQAEFVIDDFSRGLFRTLSKPDVRQEEAERTIRQLLELEGKTDPVKFCLESQEQHMWRKLDACELWQKEQMTDLHRRRQTSVLADLRWKQLNQKLHSRVSMAALLGGLDASREGKIGPDSLAHDEEAARLQCELISRLTKVLEARLPGFCQLTHAVLAGRYFRGTEASVGAGAAAQGKGALPKSASSNAVAEMRPNMVMPGLLQLPQEQKDSELLQMIMGIVSFYQNKVRMALSALQGSDHGRDYLLSAQKMISQACYYLQKEASVPKRAVDALHSLRSESAACLVRQQCRHVLDTASQLHLSEDWIPCSVDPVRGQTPYRILSFATRFEDIVGSAMQHMESVMVACSLTGPAAEGVTADSDEGSSRGGNARESRAASAREGEDGQGDTQARTRAEVAGIIQESFYKFFHALAGGMEAMSSSLSKWQADAEASGAAGGGSADGEEAEGGGGDGAAPAASARSVRKSSLLSVMKASGISNSTVDAVLGHRSGSHGADDGSQADSVSPRAAAAASSSVRALMNEPPPPPPPSTSLRGLIAAALSSSSSSPGVATLPVGATGQLLLLLSSCAYCRTVSLKNLKERWAHLWMETTSRKEEAKLQAAAQKALQSLEQSLLDTFMEKKNAMLTAATHAYLSDNGVDWAAVPRPMGVRDIMLELVQDIVEVHAEVYLGAQLFTNLVMRRVLSSLLQTLREGVARVPTILEYGYCQLSLEIDYLEAAMELCRDDSIISLFSSLRATLLEKATTSVVKAASGTRTVGSAARLSSTAAASSNTAHAGNPAAVAKKLQEAATTLSVEVLHRELERTQVNISCFTPTLEAQVSMLS*
>Strca-SEC5-Scap_037925 [TSA: Streptofilum capillatum]
AKERQTQPSKKPSRPAPSPAQPPRVVTPPLEKLSPVPSAFPSRRVSAELPTRPVPVTVSRPAAPAPNRAAAPLFSQRAAPQALAQHDEESDVDVESMLSISSEEGPTPTKPVAARKELKPEDEDEDEFEEEEEPTAWKQVDEDKLIERVRALRTNSAAAKIDLVAPPQPKVKRSSYVETLPELVEDPLGLGVFDLRTMTLKKEAMPPPLVQKSGRVGPSRALNPIEGDHAELEKLVLYSETFDPREYLLKVHKNTPAAELERGLDTLASDTAERRQELRKLVKENFDCFISCKNTIDDIHAKMRQIESDAEGAGTLQVAAAIQEVHKEAKTAFGSLLERQAQADRIRSAQGVLQRFRTLFNLPAGMRAHMRRGDYEQVVREYRKAKSLIFSSKKGILKKVMDEVEKVVWEFRDVLHRVLENPNAEPKEVEAAVKLLLDLDPDSDPIWHYLNTQERRFRLMLEVCQQQHEQKMEALRIQYQEQEASNTKWRQLQHSHARSGELDASPLLKDGPPDGVNIAEKVSAEEDSLKGRLIKRLTAVLKKMLPSFWRLWQQVISGKYGKLGQEAEAETDGEERSYYTQHSSKEVLGMVLGLVSAYAEKIRKEFLSLAESTELRPHMSDALAELSTACNLFSQKETAPPEALLALQKLKADLEQVFIMRVCAYMRGTTSELSYEEDWGIIAVAGSNSYQQQATQWAISKLPVRFGELLASSMDYINSVIAPDGKRMKLPGAVQQPGVKSLEETVRNTFFESFMDYIECLEKLANDLPLGDGAEAIVEDAENDWQGSATKPELDPLNNPEGSSMYTDVARTPDQKLLMVLSNSAYCRTHLLPELTHRYLHIWELSAPPQDQASARDVQEQLEGLEEKLLEEYLQRKTILLSPAAISYLEDGTLWGSAPAVRQLRDAALHLLSPLIAAHAELTVGAKPVVDRAMKVLTEALFRTLHQIYVDRLTVLDANGLHQLCLELEYLRTVLTLHQNEATQEAFQMAWSALFNQAVESQNMDSENAPSRPASRRASMTDEQDFGINPSGSLNTDELQAAGRAVIDRVLPAELRRTRLNTACFNNKPYDAARSVLASLGATPMSMTGRSSGRNSPAASFSARQSSYSLPSPTSFRASTHRRQSSIGSLQSEPESLQLPPRAFSGELPKSGELDRMGANRTSYQPPANAPPARPPSKLPPPSPSVASTRPGSNTGDLPSPTSSASSDFRSSAYSRDRFSFARSRQSGR*
>Kleni-SEC5-kfl00016_0350_v1.1 [Klebsormidium nitens NIES-2285]
MASSDDEDDLLAQAVAEMEAKERGYQAPSPPKPQVRPVTPPSQAAPVRAASVAPAPVQASPIPSRGPSPTPAAPPLVKAPAAQAAREQRQQVSSPVVQKIKSWGSSMVPGRGASRAPSRAVAPPPPSPPQRDDDEESDVEMLSISSEEGYEPVAPPGGQRPLVGVSRQNEASDFQDLDAELDDEDDATTWKQVDTEQLSDRALNVRSVNRAAHAENVASRTLRRASTIDTERMDTLQDPLGLGNISLKTMTLARAGVSASASPSASESSRRRGATNRLGSRETSFGQDDFSSAPPSPAGPLDPADKEKMLVFSEKFDPQLYLARFHRETPANELELGERALKADLQNRKEQLKKLVKDNFDCFISCKNTIDDIHSKLQQIESDREGAGTLQLSQAIEGVDEVAKRAFKPLLERQAQAERIRSVQGVLQRFRTLFNLPSAIRTHIKNKEYDLVVREYKKAKSLIMPSKAGILQNVLEEVDKVVAEFKGMLTKSLESPSAQPSEVERTIKLLLELEPNSDPIWHYLQTQEKRIGDELESVAAEHDARMEAFVERVREKVQAEARWQQLQKDQTKGSQVDLTLLLGSENGYQEDLRVSEAAGEEADALMGRQIRRLTAVIVKHVPNFWRLWLAIYSGRFAKANDLPNQLEEQGANGQKAKALAAKFPSYYKEDEKDSRYIKHPQEEVEQMVLGILGAYETKVQSTFMTLAEATVLRPYMREAVLEVAKACSALKEKDCAPHSAVQAMLVLRTEVTRVFVLRLCTLMRGTTRELSYEEDWVPVPTAARNLTPYAVSAFPLRFGDMLTTALDHVADALPQGQLAEFGKDEALESAVRSMQDSVRSTFFDCFQDYTECLTKMHTDAVGSSAGLQSPDGREGAGPNTASEGEFALPTVGRRAESVQQKIMLLLSNSAYVRTFLVRELVKQYQSLWTPSSLPLHTNPATSPSRPHRGGPRPDYEKQLEEREAAAAAAAAAQQDLSGATGVAEVSESLSALEERLLEDYLERKAALLGPAVTAYLLEDNTPWGQAPPVKGLRDAVLELLHPLVAVHAEVHACARPFVGKAISVLAESLFAFLRSSCRERIRTLDANGYAQLMLEVDYLDIVLAPFATDAFEETVTALRAVLQDKVLAESTPGHSRRTSRADSTDELDLGESPAASPVGAVEEAQAAAKAANARFLEPELKRTRINVICFKEGGLMEASGGGLTPPPHARSAPAPSQSRARPSSQTPNGWQPPLPAATSAPPLGNQSISTPPPGAASNRTDRQHRRTSSLSSQDSDISDAYRPASRVPPRSPVHQAAMGYGGDGLDTYGRSTPAPSVYSVASSSRQAASSRTGWSSRRPTDAEDLT*
>Intpa-SEC5-FPCO_2002698 [TSA: Interfilum parafoxum] [NOTE: partially N-term missing]
QAPPTRAASVAPAPVPSRGPSPTPLAAVKASAAGRERQQTSSPVVQKIKSWGSSIVPGRGASRAPSRAAAPPPPPPGREDDEESEVEMLSISSEEGYEPVAPPGGAKGPANAAGRQIETSRFDDLESDLDDEDDATTWKQVDTQELVDRALNVRYANRAGPAENLASRTLRRVSTIDSDRMDSLQDPLGLGMINTKNMTLARAGASVASSPSMSESSRRRGMSKLGSAGGASFGQDELNSVPPSPVDPLDPADKERLLLYSENFDPQQYLARFHRETAAKDLELGERGLKADLQNRKEQLKKLVKDNFDCFISCKNTIDDIHSKLQQIESDREGAGTRQLSQAIESVDEVAKRAFKPLLERQAQAERIRSVQGVLQRFRTLFNLPSAIRTHIKNKEYDLVVREYKKAKSLIMPTKAGILQNVLEEVDKVVIEFKAMLYKSLESPSAQPADVERTIKLLLELEPNSDPIWHYLQTQEKRICDELENVAAEHDARMEAFVGRVREKVQAEARWQQLQKDQTKGSQVDLTLLLGTENGQQEDLRVAEAAGEEADALLGRQIRRLTAVVVKHVPNFWRLWLAIHSGRFAKASELPNQLDEQNAGPAKAKAVAAKFPSYYKEDEKDSRYSKHPQEEVEQMVLGILGAYETKIQNTFMTLAEATVLRPYMREAVLEVTKACSVLKEKDCAPHSAVQAMLVLRTEVTRVFVLRLCALMRGTTRELSYEEDWVPVPTAARNLTPYAVSAFPLRFGEMLTTALDHVADALPQGQLADLNKDEALVSAVRSMQDSVRSTFFDCFQDYTDCLTKMHTDAVASTAASSDGPETAATVESEYPLSSIGRQAVSSQQKIMLLLSNSAYVRTFLLRELVKQYQSLWTPSSVPSSNPSTSPTRHHRGIPRPDYEKQLEEREAAERAAAAAQQDLSGATGVSEVSESLSTLEERLLEDYLEHKAALLGPAVTAYLLEDNTPWGQAPPVKGLRDAVLELLYPLVAVHAEVHAGARPFVGKAISVLTESLLATLRSSCQERIRTLDANGYAQLMLEVDYLDIVLAPFVSQTSEETVQALRGVLEDKVLASLNSESTPNHSRRSSRADSQDELDLGDPSASTPAGAMEEARSAARAANARFLEAELKRTRINVICFKEGGLLEASGGGLTPPPHAKTVPVAPQAQPRMSSQSSNSWQPSSPAPAPYVASQPVMTPSPGGVPYRADRQHRRTSSVSSQESDVSDAYRPGARLPPRSPGRQATPQTYGYEADGIDSYARGASTAQPPSRQPASSRTGWSSRRATDMEDLT*
>Chabr-SEC5-GGXX01116127.1 [TSA: Chara braunii S276] [NOTE: no start]
GSRKGSSGGSADGVRGVPGGRSRTPTPPPASAMGTSRKTTPPPPDDDDDSDLDILSISSEDEVGPSRPPPAMAAAGRVSARASPDASLVGGLLMEDDYEPMSWKGVREEEIVWRVREMREKGTSSGRADSAAQLRRTSRVTGEADTLSDPLGLGTINLRSLSLVRPDRPESPRNKAVPPASKDKPGQKKPPRGREEGGGQRSREDLSAAADAAVDPADREKLVFYSDTFDPRFYLARIHRESAVADLKAGQTVLKREMQTRKEQLKKLVKDNFDCFVSCKNTIDDIHLRLQEVETDTEGAGTAQLYASIQNVAEIAKKAFGPLLERQAQAERIRSVQGLLLRFRTLFNLPCTIRTHIKKKEYDQVVREYRKAKSLILPSKLGILKKVLEEIDKVVREFRDMLYRSMENPNMDIAEVEKIVRLLSELEPDSDPIWHFLNLQDRRIRRMMENCVVEGDTRMQALLAAVREQMQFDSRLRATYNLDPQGGRNAAGGDAESSQIFEAAVKEAAGEEMARLEERLIQKLTTVLINNLPGFWRLTISIFTGKFGKVTLADQSGGQVQSPPRRINKAAQAKFPQYYEDDKVDDGIYKKHSQGDVVKLLMGMIGLYITKVQAAFIRMAESCVVQPYIVNAVDKVAHASNTLKGKDCAPESAAIALLGLRTEVTRICVTRLCTRMRDPIAELVADEDWIPVPTVNRNGTPFAVTSVPLRLGDLIMASMEPVSSVMSQTVTQEVIVEENMMAVVKSIQEIVKTTLFDCFIEFAECLAKASADLTRKFGEEGAEANGGEVIGEEQLASLLQGPRDGDECGRVRAGVEVTATHQRLLLLISNSSYCRTFLLPDIVRKYQHLWTSVGAVASQNRSGLKSPLHPQARMWVHPSPSAASSFGSESEHVGEASDTMASLEDKLIDQYLKCKAQSLEDTALAYLFEDKMLWGSCAPPKGLRDAALELIHPLVAVHAEVYSGARPCTEKAISGLAESLMLALKSVCSVELKVLDAYGFCQLFLELDYFETVLAPFSTPALEEVIKGTREVLVEKAIESGCTISPEENVETAHSRRQSKDSSSDGGSVDIPRSALVGTAGGSYPASVEDVQALARSYSQSLLANELKRTRINVICFTEAMGDLVAQAGGPVGPSALARRGVSAPLLKAIERASNKVSYSPAPGFSGDEQVSLTRSPSTATSQNMSRSPSMAASQTPSAPSSRVEANPQQSPARPAAVAPRTASEGPTGWQSSGGKSRPTQALEPTARVERREDGAKPAEHRRPRMTPEMRREYYEKIKRQSAASGHNPRRAARPQEDGPR*
>Nitmi-SEC5-GBST01081496.1 [TSA: Nitella mirabilis]
MRSGGGRREEEEGVGGRSKSPAMAMMSGRSGMPVSRTATPPAPPDDDDDSDVEMLSISSEDEVSPSRPAMAADRSNKRDSPDAMTDAGSLEEDYEPRNWKAVREEELVWRVREMREKGTTSARADSAAQLRRSSLISGDPETLLDPLGLGTISLRTMTLIRQDRPDSPLNKPASLLSKEKPMQKKLSRGKGGEDGGSRSREDLSTAPDAPIDVSSKDKLVFFSNTFDPRFYLARIHKDSAVADLKAGQAALKRDMQTRKEQLKKLVKDNFDCFVSCKNTIDDIHLRLQQVETDTEGAGTTQLHASIESVADVAKKAFGPLLERQAQAERIRSVQGLLLRFRTLFNLPCTIRELIRKKEYDQVVREYKKAKSLILPSKLGILKKVLEEIDNVVREFKDMLYRSMENPDLDITEVEKIVTLLSELEPESDPIWHFLCLQDRRIRSMMEQCVSEAEGRMSAMLTAVREQCVSEAEGRMSAMLTAVREQLQSDPRWKPDFRLGQVSEAAVQGNGEEERDGGKLDAAVKEAAGDEMEMLDERLIRRLTSVIVRNVPGFWQLTISIFSGKFGKVALTEQKASSVGSPQSPPKRINKVAQAKFPQYYQDDTVDDGKYNKHSQGEVVKIVMGIIGYYISKVQGAFLRMAGSHVVRPYMREAVTKVVEACAALKARDCAPETAVIALLGLRTEVTRIFVSHRCTCMREVIAELIAEEEWIPVPTVNRNGTPYAVTSVPLQFGDLLMSAMDPVSSVMGQTVTEEVLMEENMTTVVKSIQDTVRNNVFESFVEFSECLGKMAAELTKTAGEDGVEEVSRDGNLADAHFGNGFLHPTRNGDESGRVRAGVEVTATHQRLLLLISNSGYCRTFLLLDAVRRYQHLWAFGGGGGGGDRGSRSQDGSGLKLALRSPSQPSRMWANSAPSPGSSSYESESEQMAEVSETMAALEDKLLDQYLRCKATSLGLTAVAYLTEDGMQWGSCTPPKGLRDASLELIHPLVAVHAEVYSGARPFTEKAISGLAEALMMALKTVCTELKVLDGYGFCQLCLELDYFETVLAPFATHALEDIIAGIRSVLLEKAVESGCTVASEDGGAGDPSHHRRASRDSSSDGGSIDIPRSALGGGMAAMSNPSPLAMEDIQGLARSFSQALLANELKRTRINVICFTEAMGDLVSQGGGSVGSGALARRGAMVAVSKPADGGSSKGGSPAPGYVTSQPGGRSGNSSGNTPPLSRAQLVASQRFDGVPQRSPSRTSAMTPTPRQLSEGWMPPPLANSGRSRTPVSVDAVRGERRGGDGGGKMRMNSETRRANMERYRNQAGQIPRRSPRPDDDPR*
>Color-SEC5-GBSL01024303.1 [TSA: Coleochaete orbicularis]
MAQDSDDEEEFLRQALADMERKEAKAPAGIRGQAAGSGRPQPSMAGTPPQNRAPPRSNRQEAEEDELSEVEMLSISSEDDEPVTKKGKESAFKPDKGGHDDFSEMDEFDDDDEPHVWKAVDEQELVRRVREMRETRAPPTADPLRMKRSSTIYEVHQDLVDPLGLGAINVKSMNLVRNEIGSPASGASGGNKSGSGRTLIQTMARRKKDSDVSSQGDINLPQSPSGQDSPAARDPSSREKLLYYSEKFDPKYYLARIHRDTPASELEAGDMALRRDLQNRREQLKKLVKENFDCFISCKNTIDDIHLRLQQIEMDREGAGTIQLSNNISEVDDVAKRAFGPLLERQAQAERIRSVQGLLSRFRTLFNLPSNIRMHIKKGEHDLVVREYRKAKSLIVPSQAGILRRVFEEVEKLVQEFREMLYRSMEGPSVEVSEVENTVRLLLDLEPDSDPIWHYLSIQDRRIRAMLEACSHEHETRMDALLGRVRERVQTEARWKQMQQESSKGSDVDMSVLLGEQSLAATEAAVSDAAGEEVDALLGRLIRRLTSVLVRHVPSFWQLSLSIFSGKFGRVTPPDGSNLSEPAPPKKGPPGRYGQYYAEEKVEEINRFTTKHTQEEVAAMVLGIVGIYESKVQIAFSALAEAMVLRPNMEDAIGEITSAITAFRGRDCAPSSAVAALFELRSQVTRRFVLRLCSLMRSTTPELADDEDWVPVPNSVRNGTVYTISSFPLRFGEMLVQALQHLQEGLQKVNVGGEEDNGSENAVQELQAAVKSTFYECFLDFVEALQKLGSELPQTPLPKAQEGDQSGMEPASTVIENGYHGLQSGVELTTTHQKMLMLLSNCGYVRYYLLPTLSTRFQHLWPLARPIEGDISQEATDALVELEEQLLNLYLDTKAALLGPAVAAYLLEDGTNWAAAPPVKGLRDVALELMHPLVIVHAEVYAGARPWVERGISVLAEALMHVLQTICSDQIKVLDANGYCQLCLELDYIETVLEAFSTPAMDETVAILRANLLEKASSGEPPDAPARRGSRQSSGDLVALELQDGPAMGVPPSTPEDVQALANSISQELLTAELKRTRINTICFTESQPSDPMMLMGSGERPLPLPDPRSVAEPPRAPTPPRVVRGGRPPPPVQAVPTPVPAAMTQQQQQQYGSSPGRGGMEDHSARGGGTLRRNSQSSLTSVESEDRGRLPPKSPAMPPPPRYADTSASDNSRNGAAASDRYLQRQSSSGSNSGAGGAGLARTQWANQSRRSSRTNYGDNDLT*
>Colir-SEC5-QPDY_2031435 [TSA: Coleochaete irregularis]
MARDSDDEDDLLEQALADMDRKQPPPRSGGGGFAGRGQPPLQPSSFRPPPAVPSPMPPARTAQQKIASRDEDDLSEVEMLSISSEDDEPVRPAPQAVSKAAYDDLSEVDEYDDDDEPHVWRAVDEKELVRRVREMRETRAAPAAGPMRMKRSSTIYESPSDLVDPLGQGSINLKTMSLIKNDTASPLSTVSSSQKKTNVMQNLGRRGKGSDVSSQGDLPQSPTSADSPVRDPATREKLLYFSEKFDPKFYLARIHRETAAVDLEAGDMALRRDLQSRREQLKKLVKENFDCFISCKNTIDDIHLRLQQIEMDREGAGTIQLSNNIADVDEVAKRAFGPLLERQAQAERIRSVQGLLSRFRTLFNLPSNIRMHIRKGEHDLVVREFRKAKSLIVPSQVGILRKVFEEVEKLVQDFREMLYRNMENPTIEVGEVENIVRLLLDLEPDSDPVWHYLTIQDRKIRAMLDACSHEHEVRMDALLTRVRERVQSEARWKQLQQESSKGSDVDLSLLLGEQGLLSSEATASDAAGEEVDALLGRLIRRLTFVVVRHIPAFWQLSISIFTKKFGRAAPPDGSMALEQGGQKKPAQNQRYGQYRVEEEIGDPSKFLTKHTQEEVTLMILNIISLYEGKVQSAFGALAEATVLRPNMREAIAEVASAIDSLKARDCAPQSAVSALMVLRADITRVFVHRLCSLMGATTTELAEEENWIPVPTSSRSGTPYTITAYPLRFADMMNQSLDYLKDGLEKLTKDEGATRDEGLLAIIEELQNAVRNTFFECFLDFVESLQKLAPDSNSLRAPGTGVGNSTDSENLNNPSSRRLSTSDGAFQCLRVGVRVENPHQRLLILLSNCGYARDHLFPTLHAKFSHLWPPIGPSEKDGRQEVADALAMLEEQLLNLYLDAKAALLGPAVADYLLEDGTSWSAAPPVKGLRDVALELMHPLVVVHAEVYAGARPWVERTISVLAEGLMHALQSVCTERVKSIDVNGCCQLWLELDYFETVLAAFSTVAMDETVAILREHLLDKASMGEAKEMPSRRTSRSSASDFVSLDDGPAMGVPASTPEDMQALANAVSEELLAGELKRTRINTICFTPPSAEPQERHLPLPEPRAAERPSSPPNMQRSRSAGVAQQQPGPYSRERGVDEGLIQQQLRRQSLSHASSESSEEPRQRLPPKGPGSVSSRYSEASVELSRGGPAADRYREVQRQASGSSNTSSQGNRGGWGSQSRRSSQGNYNEDLL*
>Mesen-SEC5-WDCW_2009987.WELA01004388.1.fgen [TSA: Mesotaenium endlicherianum SAG 12.97] [NOTE: phusion of TSA and WGS prediction]
MPNYDDDDDEDEFFRQGLADLERKEAQQAKAAPKVAPPAPPVQASRPSVVGGGMAVGSAPPPHRPSQSPPPPGRAAPAPPPPRSAPPTPPPQAKSPPPPPPPQPAKKEKHNTLKDLFRKGPVAQKVPPPKKATPPPPARSLLPPATPPPPRPPPPPPVEDDDESEEMLSISSGDESPVRKPPVPAKAPVVHIPKTFTGNEVDDDTWREEDEEPQRWKHVNEEALVREVREMRQTRVVVAPIPALSLLQEGASKDVLRDPLGRGALNVKTLALMEDSTAPALSGPEHIIAREKMDVYGEKFDAKYYIGRVHRDSSVEGLDRGAEQLKKDLHERKGQLKQLVKENFDCFISCKTTIDDIHYRLRQLEKDKEGAGTVQLSGAIQDVDEVARRAFGPLLERQAQMDRIRSVQGLLQRFRTLFNLPSVIRAFVRKEEFDIAVHEYQKARSLSLPTHSGILRRVLEEVEKVVLEFKEVLYVKMDDPTADLPKVESTIRLLHELDPEADPVWHYLTMQDRRIRGLLEGAALEHEHRLQALQARVREKHQADERWKQIQRESNFGSEIDLGLLLGESVGGNRAGGGDPAGLVVEEEVDALHARLIRRLTAVLRTHVPKFWGLALAIFAGKFANLSAQNESAAAMDYARGGYQQQGGVNGRQKGNASAESGRYTRHTPDEVAVMVLGIIGLYEQKVQNSFTVLEVASELRPFMRDAVEDIASLSLALKPRDCAPPLAVQALLQLRVEVTRRFVRRLCFITRGAAADLAQDEDWAPAPTVVRGGSPYAISSYPLLFRDALASAFDHITQVLGQLAEDEASPAAQSQAGAREQLDAVLAALHAMHESVKSTFFEAFLDFSECLHKMSLSLPQSSLALPENDGEVAGQEEHEPAPAANGEAPDGGFVGLQAGVPVSSADQRILMLLSNAGFCRSFVVPQMADKYHTLWADASGQDDRRGGPAYGRPSEADRLVADLEKAFLDLETALCDQYIAIKAGHLGMAVIKYFLEDGTSWASAPPVKGLRDSALELMHPLVAVHAEVYAGARPFVEKAINCLAEGLMDALHKVAYQRKDLQQLDPNAFCQLSLELDYFEAVLEPYASQSLEDIVYQLREMLRLRTMEGLDAYNAAQEQDRLGRRSSLRAGGGGDDFFGGRDDRSDASINTVDDLRVMAESLSMELLPGELRRTKINVFCFTGKGAPAGGGDHHQEPPEPEPVYATQLSMGRHQRAPSSSAEALPPVRTLSSSSMSSMASYASGGPPLPPSGRNARGGIGGVGGGGGGGLQVPRGGADARGRGGGGGLGQPGSAVGRHRRKASENLGLPPSSPPRYRGADRDEYGRDAAAGGGDSFYGGGGGGGGGGGGGGSARDMGQRGEAFYGGGSGGSSANSGREVARGRYAPGTGSQRSAARYSNEEDLM*
>Meste-SEC5-HCDJ01106108.01079119.1 [TSA: Mesotaenium testaceovaginatum] [NOTE: wo start, orf fusion wo overlap]
PAREDAAVAAAAAVAQKPPLPTAAPAPLPPPVEDDGSDVEVLSNSSEDEAPPPKAPLLAKTPPAVRLPRAATNGADEEGRWGEEDDEPIAWKDVDEEELRRSVREMWATRGAPTTAAAAAAAAVAAAQPAAQFVRVPPPKHKDDKEEMLDPLGLGPVNLKTLSLGKNAPPAGIPPGDVAAAQEKSNFLGESFDAKFYLARMHRESAAADLERGQASLRRDLLSRREQLKALVKDNFDCFISCKTTIDDIHYRMQQIEKDREGAGTKQLSEAIGGVDDIARHAFGPLLERQAQVDRIRSVQGLLQRFRTLFNLPSLIRHHVRREEFEIAVHEYQKAKSLNFPGHSGILKRVLEEVEKVAHEFKEVLYAQMDSPDSDASKVETTIRLLLEIDPEADPIWHYLALQDRRARGLLEGAVLEHEGRLLALQARVHERLQAEERWQKIQADSNMGSEIDLTLLLGGGGPPGGDAVELADDEADALQARLIRRLTAVVKLHVPRLWHLALAVFAGKFANFNSKPANKDFWRGEWQNRAPAGSAEPQGARYTRHTLDEVAVMVLGILGLYETKVLNAFTSLETAVELRPFLREAVEEVAAACAAFRRRDAAPHQAVAVLQGLRIEVTKRFVRRLCFITRGAAAELAEEEDWVPASAVQRGGSPYAISAYPLRFRDAMSSAFDHITEVLGRMAEEEGATVPAGASLERDPVLVALRAMNESVKTTFFESFLDFCECLHKMSAALPQSYLAGPEEGGEVASPGGEPAGTVVTAGGDVGAPGGGFAGLQAGVELASPDQRILMLLSNAGFCRTQVVRQLAEKYDSLWLDPSSKEGPGRRGGGRGPGGGPGGGGRAAADAEKLLDDLDKAFMDLETSLGDQYIAIKAGLLGIAVLKYFTEDGTTWAAAPPVKGLRDSALELMHPLVAVHAEVYAGARPFVEKAINCLAEGLMDALHQVALQHKDLQQLDPNAFCQLSFELDYFETVLAPFASPSLEEIVDQLREMLRQRTMEGLEAYLAGLEPEGRAAGRRAAGGGGGHRDDPFGARDDRSEGSIPQTADELKSLADSISADLLPGELKRTRVNVCCFTGGLAAGGGPEPEPELEPLPAAAYYRAPPGGPPGPMDLPPVARTFSGSSSSSSYLTPGATPPPPAGVAPAPPLPRSRSRETAADRLPQPGSARGYPGNGRRADSAARLSPPPASAAQYGAPAGGYGELGRRSLSGVSASVDGHLGGSGGDTGAGSARGSGRYGAPEGRGSLRGKPRYMDDDLR*
>Meskr-SEC5-NBYP_2056248 [TSA: Mesotaenium kramstae NIES-658]
MSHDDEEEAFFREQMARMDGSGHHKGGHHEREEEEFFRAHSARLESDEPAPAPQADSKKRGVFGRAVPSPGLGKLLKGKGSGSKPPAAPSTRKPPAAPAASMQKKPIPASQSKKQMQDDDSDEDALSISSEDEVDTGRKAALERQETRVIRGDVARAPPAVRGPPPQYKPDDEGGDGDEEPELWEEVREEELVRKVREMRDPRGAAPPAPIPPTPTLKRLSSRIESGFAGQTDFTDPLGLGPINLKTLSLAKSTAPPVPQHEVEAQADKLLYYEESFNSRFYLARIHKETPVQELENGKLALKRDIASHKEQLKKLVKDNFDIFISCKNTIDDIHLRLDQMESDSEGAGTERLSVSIRDCDEVARRAFSPLLERQAQVDRIRSVQGLLQRFRTLFNLPSVIRGFVKKGEYDSAVHEFVKAKSLQLPVNSGILKKVLEEVDKVVQEFKEVLYSQMADPDAELSQVEYKIKLLAELEPEGDPVWHYLQLQDRRIRGLLEGAQHEADLQLEALQQRVREKQQAEARWKQLQFESSQGSEVDLSILLGDEHLLEETPDLASAEEADALQAGLIRRLTAVLRQQVPRFWKLTLSIFAGRFANFSQQYEQGRMAERTPQQMAESGSGRYTKHSQDEVAVMVLGILGSYENKVMNAFAQLEVAGELRPYMREAVGEIASAFAAIKPRDCAPVQAVAALQRLRVEVTKRFVQRLCYITRGAAMELVEEEDWVPPPTVQRAGSPYAISSFPIKFRDTVASALDHVTEVLAQLAEEEASESRAHGMESITGALRSMYDSVKTTFFEAFLDFCECVEKSSRSLPQAGQLAEESGEGPQSPAAEGGAGGQGGAEGSNGEYSGLQVGVEVKSPDQRILMLLSNAGFCRTMVVPQLADKYHHLWMDPGAPEERRVALPAFGQRQPPSNEADRLLTDLERNFLDLETTLGDKYIEIKAGHLGMAVIKYFLEDGTSWATAPPVKGLRDSALELMHPLVAVHAEVHAGCRPFVEKAINMLAEGLMDALNQVALQHQDLQHLDANAYCQLSLELDYFETVLHPFASQSLEDIVDQLREMLRQRAMESIEAYPGELENERALRRNRMGSSDELGGADAPLPQSAEELKQMAEGLSADLLPGELRRTKVNVYCFTGRQLESEGSGIPPAHDTLSIPHSPYRQPGAIDAHGSLHRTYSNSSSGSSSMHARSAPVAGGGKVASALHGGGGSLRGAAAAGAAGAGPAGGRRGKSLTAEPQGLPPMAAGGGYGAPGADELQHHPRSRAPEAIRPDAFYGSGQGGIPSAGGGMARERNSAPGGRATRAGRHRIEDEV*
>Zygci-SEC5-scaffold4.fgen [Zygnema circumcarinatum SAG698-1b] [NOTE: identical with Zci_01495.1]
MAGVDDDEEEFFRQQAARLDDKSSRGGGGYLDREEDDFFRAQGSRIEASEAQGAPQPTADGKKPGVFSKVGNPGISKFLLGKSSAGAGSKPAAGAAAGKPPPPPRTPGGSKRAPLPSGPPKRPPDDDSDDEVLSISSEDEAEDTRRAALERQETRVIRGDSVTRAPPAMRTPPQYKGEQENGDGLHGEPELWEDVREEELVKKVREMRDPRGAAPASPPSMPNMRKAGGGESATSGQTDLVDPLGLGAINVKSLALASAGGTSVSQEEASRHLDKLLYFQETFNPRFYLARIHRDTSVQGLENGRLALKKDIATRKEQLKKLVKDNFDIFISCKNIIDDIHLRLEQMEDDQDGAGTERLADSIRDCDEVARRAFSPLLERQAQVDRIRSVQGLLQRFRTLFNLPSVIRGFVRKGEYDSAVREFVKAKSLKQNFPVNSGILKKVLEEVEKVVQEFKEVLYSQMADPNAELVQIENKIRLLLELEPEADPIWHYLQLQDRRIRGLLEGAQLEADSRLEAFQQRSKEKQQAEARWKQLQFESSQGSEVDLTLLLGDEHLLEEAPSVTTEEEADALQARLVRRLTAVLRQQLPRFWKLALSIFAGRFANFSQSQDRLSEQTPTRTSLQYQQYPTPKNEDTNGRYSKHLQEEVVQMVLGIIHSYETKVLNAFKQLEIATELRPYMRESVGEVAGLYTLLKTSDSAPTQAVAAMQQLRIEVTRRFVQRLCFITRGAAVELAEEENWIPAPTVERAGSPYAISFFPLNFEETMSHVLDHVTEVLAQLATEEAPENRMQGTENILGALRAMYDSVKSTFFESFLDFCECLEKMSRSLPQTRLPGQAAEENLEGGEEEEADEVALSVEEDADNNDYKGLQVGVPVTTADQRILMLLSNAGFCRTHIVPQLAEKYYHLWQDPLEERGRGAVQGYMQRQLTPSPEAARLLNDLDKHFLDLEMALGDKYIEIKAGHLGLAVVKYLEDGTTWATAPPVKGLRDSALELMHPLVAVHAEVYAGCQPFVEKAINMLADGLMDALNQVASQHVNLQQLDANAFCQLSIELDYFETVLHNFTTDSLSEIVYHLREMLCKRTMESVEASLADPDGERGMRRSGSRLGGEDMGGFNDAAMLQTPDDLKQMAANISRELLPGELLRTKVNVFCFRGRQGSEELEAVGGASPGIDGLGMPSSSYNRSGMPVDPNALLTRTYSTSSSGSSSLLSRVTPSSSAAGSLRQTTSLASPSANASFRGTGSLGRRGKSLGLDGGAASAAYSYGGVEDETLGSMRRSGEGMRMDYGIGSQAPLTPGRVFADKGRSNRVGRSRIDDDM*
>Antag-SEC5-TWUW_2052456 [TSA: Anthoceros agrestis]
MVGDEEELEEEDELLIQAVQEQAQREMAKFQRPPNYPPPVVALAGQGPPPRAAPKTPPKRAPPKPPPPPIEDDEESEVELLSISSEEEDTPPRKTAAAAGADPKQVNKDDFDDDSDLGWDEDDEEPEAWKFVDEAELVRRVREMRETRAAPAASVTRMRRSTTVIDVLPRGEDLIDPLGLGVINIKTLTLMTHEESSAALGARGSGKSKEAEQEAPIIRDPVVREKVMYHSEKFDPKYFLARIHQNTSSASLESGDRALKQDLQNRKEQLKKLVKENFDCFISCKNTIDDIHSKLKQIEADPEGAGTNHLSAAILDVDAVARRAFGPLLERQAQAERIRSVQGLLQRFRTLFNLPSTIRNNISKGDFDFAIREYKKAKSIVLPSHVGILKRVLEEVDKIVQEFKESLYRTMEDPQVEMTQLENTIRLLLELEPDSDPVWHYLHIQDRRIRGLLEGCTVEHEARMDALHGRFREKVQSDARWKQLQRESNKTMEVDLSLLLDDNDKDVGEPNLKESAGDESDALLGRLIRRLTAVLIRHVPNFWRLALSIFSGKFSKVGQPGSSAGSVPKTSKGRNAPDLSAQYPFEERVIESKYSNHSIEEVVTMVHNIIALYESKVQNAFTALAEATVVRPYMREAVGEISKACVALEAKDAAPPSAVQALLILRTEITKVFVLRLCTLMRGATSELVYDEDWSPVPTAERYGSPFSISALPLRFQEMLVSSMEHMKEMIERLRSEASGLHEDMMEQVFSMQDSVRFTFFECFLDLADSLEKLALELSQAALHSDKESENGLIEDDKFVGLQAGVEVTSPHQRLLMVLSNCGFCKTYLLPELSKKYKPVWLHPGVSQVPKGKGPNDDNAATAEDAVEALTDLEEKILEMYTSSKASVIGVAAASYLLDDAMQLAAAPPVKGIRYDVVELLHPLVAVHAEVYAGARPFLERVVGVLVEGLMHALVNIFSEQKTQVLRTLDINGFCQLMLELDYIEAILRAFLSPAAQEASVTLRDLLLEKVLELLGDPGEAAGHRRGLGRGSDDGNMDERVMQMSPDDILALAHQISTEVLPFELRRTRINTICFMEVTTQAEFNAVRRMQAYANPPVSFTSQKSRIGFTPSMPHDRHRRKPSLSSLSDSESGKMFSGLPPLSPMHKSSSYASSDIGSNDGSADLGYKPHGHSKMQNSQNDVRRGSRRTSVSDY*
>Leidu-SEC5-ANON_2036477 [TSA: Leiosporoceros dussii]
MVDEEEELEEEDELLLQALQEQAQREMAKYQRPPHYPPPVVSLAGAGPPARAAPRTPPKRAPPKLPPPPIEDDEESEVELLSISSEEEDIPTRKHGAAGDSKHADRDEFDDDSDLGWDEDDEEPEAWKFVDEAELVRRVREMRETRAAPAVTAARMRRSTTVIDVLPRGEDLIDPLGLGVINIKTLTLMSHEERTAAHGSAKGKDSEPEAPVIRDPVIREKVVYHSEKFDPKYFLARIHQNTSAAALEDGDRALKQDLQNRKEQLKKLVKENFDCFISCKNTIDDIHSKLKQIEADPEGAGTNHLSTAILDVDAVARRAFGPLLERQAQAERIRSVQGLLQRFRTLFNLPSTIRNNISKGDFDFAIREYKKAKSIVLPSHVGILKRVLEEVDKIVQEFKESLYKTMEDPQVEISQLENTIRLLLELEPDSDPVWHYLNIQDRRIRGLLEGCTVEHEARMDALHGRFREKVQSDARWKQLQRESNKTMEVDLSLLLDDPNKDAGEPNLKESAGNESDALLGRLIRRLTAVIVRHVPNFWRLALSIFSGKFSKVSQPGSSATSVTQPSKSKRGGGPDFSAQYPFEEKVVDSKYSTHSIDEVVTMVHNIIALYETKVQTAFTALAEAVVVRPYMREAVGEISKACIALEAKDAAPPSAVQALLVLRTEITKVFVLRLCTLMRGATSELVYDEDWSPVPTAERYASPYAISSLPLRFQDMLVSSMEQMKEMIERLRSEASGLHEELMEQVFSMQDYVRFTFFECFLDLADSLEKLAVELSQAVPRGEKDSEHGLFDDDKFVGLQAGVEVTSPHQRLLMVLSNCGFCKTHLLPELSKKYKPVWMHPGVNQVPKGKGPSHDNAATAEDAMETLTELEEKILDMYTSSKASIIGVAAASYLLDDATQLATAPPVKGIRYDVVELLHPLVAVHAEVYAGARPFLQRVVSVLVEGLMHALVNIFGEQKTQALRMLDVHGFCQLMLELDYIEAILRAFLSSAAQVAAVTMRDILLEKVLEVLGDSSDAPSHRRGIARGSDDGVDERLTQMTPDDILALAHQISTEILPTEIRRTRMNSICFMEVTTHAEFVGRRMPVLSNQTATTVSQKSRIGFTPVDRHRRKPSLSSLSDSDSGKIYSGLPRSPMHHTSSYASSDIGSNDGSSDLGYKPPGHSKMPTDSRRASRRTTKTYDEDIR*
>Marpo-SEC5-Mapoly0098s0037.1 [Marchantia polymorpha v3.1] [NOTE: Mp4g01630.1]
MSSEEDDDEELLQRALAEQAQRDQTYKRPPQYPPPSISSAAAGPPRRTPPQTPPKRTPPAPPPAMEDEEESEVELLSISSEDDDAPPPSRRPPTAKDKGRPIDDDDSDLEWNEDDEEPENWNHVDQAELVRRVREMRETRAAPAGQTTARIRRSNTLVEAPRGEDLLDPLGLGPINLKALTLSRDTEDSPAAQSSSRRKGNDYQTSQEEPPLVRDAAAREKVMYHSENFDPKFFLARIHQNTSAAELEAGEGALKANLQNRKDQLKKLVKENFDCFISCKNTIDDIHSKLQQIEADPEGAGTVHLSNAIQTVDAVAKRAFGPLLERQAQAERIRSVQGMLQRFRTLFNLPSIIRSSISKGEYDLAIREYKKAKSLVQYTNVRILSRALDEVDKIVQEFKDMLYKTMENPNVDLTQLDNTIRLLLELEPDSDPVWHYLSIQDRRIRGLLEGCSLEHEARMDALQGRVREKVQSDARWKQLQRESNKASDVDFNLLLGDQDKEVGENQFKESTGEESDALLGRLIRRLTAVIVQHVPNFWRLALSIFSGKFAKVTQPGAVNGRQNGASNHDPALYPYEEHPGSKYTTHSEEEVVTMVHCIISLYETKVQNAFIALAEANVLRPYMKEALMEISKACVALEDKDCAPRSAVQALLVLRTEVTRVFVLRVCTLMRGATAALVQEEDWIPVPTIERGGTPYAISALPLRFREMLVVTLEHMAEMIQRLTNKNVELHEDLSAQVRQMQDNVRITFVECFLDLAEWLDKLTEEISLNPHPEDTAGGEGGTSAGEDKVMPLIAGTEVTNYHQRLLMVLSNTAFCKSSLLPDLNKKYQLVWSYSSQHPASKSRAHEESNVSTIEEASNALSTLEEKILNHYNLAKASVVGVAAAAYLLDDGTLWAQTPPIKGIRDNAVELLHPLVAVHAEVFAGAKPFLDKVVNVLVEGLLVALLNVFTENKFKVLRILDVNGYSQLMLELDFIDAVLERYFTSAAREASIALRDMLLEKVCESVNEIHQAEMSGASRRSRGSEDVMMDQGPSMSREDIQAYAHQVSADHLPLELRRTRVNVTCFTESLPEFSPGAGRRPALHVGRHPLAPGGSIIARHLRKSSGSSLGGESDPGRLSVGLPPLSPQLGYASSDVGSETSSKGAPSDRFSRLQSESRLQTDNRARTSRRTNSSNYGL*
>Porna-SEC5-KRUQ_2114128 [TSA: Porella navicularis]
MSSDDDDDEELLQRALAQQEKQDQKVRRPSGPAPTSSTRVSAPQYPPPAPVVSALTAASGPPRRTPPRTPPNRAPPPAPSPTMDDDEEESDVELLSISSDDDTPPPTRRDSVQRHATQGADASDLEWDENDQEPENWTNVDQSELVRRVREMREARTARAVPPVTKLRRTTTIVDAARGEDSLDPLNVGLINIKTLTLVRDKREASRNEKVGSSESQAPQEEPPIVRDAALREKVMYYSENFDPKFFLARIHQSTSSSDLEAGEGALRMDLQGCKDQLKKLVKENFDCFISCKNTIDDIHSKLQQIEADPEGAGTVHLSNAIQSVDVVAKRAFGPLLERQAQAERIRSVQGMLQRFRTLFNLPSIIRGNISKGEYDLAIREYKKAKSLVQYTHVGILSRVLEEVDKIVQEFKDMLYKTMENPNVDNSQLENTIRLLLELEPDSDPVWYYLSIQDRRIRGLLEGCSLEHEARMDALQGRLQEKVQSDARWKQLQRESNKASDVDFNILLGEQDKEVGDLKDLTGEEADGLLGHLIRRLTVIFVQHVPNFWRLALLIFNGKFVKVSQSGTSNGRPSLTSSSEAAMYPFENHPASQHSRHSMDEVVTMVLTIISLYETKVLNTFNSLADAKVLRPYMREALMEITKASVALQGKDCAPTSAVQALLVLRIDVTRIFVIRLCTLIRETTSEFVHEEDWVPVPTTERGGTPYAISYLPLRFRNMLVAAMEHMTEMIQKLTSESAELHDDQALIVRQMQDHVKITFVECFLDLAECLDKLAGELSESTHLEESKEEGRQSSTSEGDFMGLIPGSEVTNAHQRLLIVLSNTAFCKSSLLPALLQSYEPLWLYSSSERTHENHLSTIEEANVALSALEKKILEDYNHIKAAEVGVAAAAYLVNDGTLWGQTPPVKGVRDNVVELMHPLVTVHAEVYSGAKPFLDKVINALVEALIVSLLNVFTENKHKVLRLLDVNGYCQLTLELDFIDAVLERYFTAAAREAAVGLRDMLLEKVCESVREIHQAELSSLGSMRSSRGNDDVLMLERAGPMSPDDVQAHAHQISADYLPNELRRARTNVVCFTELVSDNIQMGKRMGNLPKSGSARHLLPAGGSNFQHVRKSSGILGGDSDMGRSTIGHPSMSSRPEYAGSDVGSETSSRGGSTSDRYSRFQSDSRLQSDSRRASYRTSSSRTYDSDLL*
>Sphfa-SEC5-Sphfalx0016s0048.1 [Sphagnum fallax v0.5]
MGEVDEEEELLQRALEEQAAREVSYQRPPNYPPPTVSPAASGPPPKREPPRNEAIAPAPRRAPPAFSGPQVRREPVVVGPPIGDEDESDVELLSISSEDEDEGHQQGRPPAVVQSSHVQNKAVGGRGGRGGEQQQQQQQQQLLLQDDGDDDDLGWDEEGDDAEPACWKDVNQADLTRRVREMRETRAAPVAYAPVARLRKSTTVVDAVSRAEGFVDPLGLGFVDIRTVTLVRKGNDGDGLPASAPVSSDKENWKTRSFLKSRKEGSKIALKDEVESQIEQAELPAVRDHAIRDKVMYHSEKFDPKVFLARIHQNTSAADLEAGEDALREDLQSRKNQLKKLVKDHFDCFISCKNTIDDIHTKLQQIESAGEGTGTLHLSNAIQEVDSVAKRAFAPLLERQAQAERIRSVQGMLQRFRTLFNLPSMIRANISKGEYDLAIREYKKAKSLVLYSHVGILSRVLEEVDKIIQQFKDMLYKKMEDPHVEISQLENTIRLLLELEPDSDPVWHYLTIQDRRIRGLLEACSLEHDVRMDALHGRVRERVQSDARWKQLQRESNKASNVDFNLLLGNNDKEIERTSLKDSTGNESDALLGRLIRRLTSVIVTHLPSFWSLALSIFNGKFSKVTGAANGAFGLNKPSVASNNESGQYPFEEAAESKIASHSVEEVVTMVHCIIALYESKVQTAFLALAEATVLRPYMRQAVAEISEACVAFEGKDCAPASALQMLLVLRTEVTRVFVLRLCALMHSATSELVNEEDWVPVAAVERSSSPFAISGLPLRFRDMIVSAMEHLTEMLVRLKRGPEHEDMITQVHQMQDTVHYTFFECFLTLAENLEKLAYELSRAAPLDDGLGPEEQASHDKFMGLIAGVEVTSPHQRLLMVLSNTGFCNSLLLPELSRKYQHVWSYSGEKEEVKVRGPGGNPVTAEEATASLSALEEKILGQYNLAKAASVGSAAAAYLLDDGTQWGASPPVKGIRDAVVELLHPVVAVHAEVYAGANPFVEKVINHLAAGLMDALLNVFTEAKGKVLKVLDVQGYCQLMLEVEYIEAVLGGYFTAPAREAAQHLRSLLWEKVFEFFGDTSDPVHARRSTRGSDDGSAIDGSSNLSLSAEDIQAIAQQIIAEHLPNELKRTRVNVFCFTEAVKTDMQGRRAASLQQRTQSTGFGAALNLTRHRRKNSGSSLTDSDSGKPGSGLPPLSPYAVYPNSELGSDTGSGDMRPRAVGSDRFLRGQSEARRTRQMSSAWTFHNDG*
>Phypa1-SEC5a-Pp3c5_4060V3.1 [Physcomitrium patens v3.3]
MRDDDEEEELLQRALAEQAAREVSYQRPPNQPPPNVSVAASGPSQHKPRRGIKHISLSPTGRGPPRREAPQTEVNGGPPRRRSSSANGVQVAAPPRRVAPAKTSTIEHDDESDVELLSLSSDDDDDDDESQGRRAIVSSNKPLKSQGAAVDEDDDLWNENDEDPSTWSGVDQAELARRVREMRETRTAPTSHAPGIRLRKSTNIVDVIPRAEDYVDPLGLGLIDIRSLTLIPKDKLGDHPSSTDKGSDGGRGFLKGKKADMKVPTRDTTEVDPDQPELPVVKDHATREKIIYHSEKFDPRFFLARIHQNTSAHDLEDAGDALRRGLQSRKEQLKKLVKENFDCFISCKNTIDDIHLKLQQIESPKEGTGTVHLNNAIGEVDVFAKRAFAPLLERQAQVERIRSVQGMLQRFRTLFNLPSMIRASISKGEYDLAVREYKKAKTLVLYSHVAILSRVLQEVDKIVQEFKEMLYKKMEDPHLEMSQLENTIRLLLELEPDSDPVWHYLTIQDRRIRGLLEGCTLEHDSRMDALLGRARERVQSDARWKQLQRESNKASDVDFNLLLGSNDREQDRSSIIDTSGNESDALLGRLIRRLTAVIVTHLPSFWRLAISIFNGKFTKVTGGSMGLRKAGSKSDNESESYPFEEVAESKFTSHSLDEVVTMVHCIISLYESKVQTAYLSLAEANVLRPYMRQGVAEISKACIALEGNDCAPASAFQMLLVLRTEVTRVFVLRLCALVHTATTDLVNEEDWIPVATVERGGSPFAISSIPLRFRDMLESAMEYLTEMLDRLKVGSPGHEDMVNQLHQMQDNVHNTFFECFLTLAENLEKLAFELSRSPLPLKNDETDFEHEPSGSERFVGLVAGNEVISHHQRLLMVLSNAGFCNSHVLPELSRKYQHVWSYAGKEDKRGIGPGASHVTAEEAGASLSSSEDKILNQYNYEKAMSVGIAAAAYLLDDGTQWSASPPVKGIRGAVVELLHPLVSVHAEVYAGAKPFVEKVINHLAEGLLEALLNVFTENKTKVLKSLDVQGYCQLMLEVKYIEAVLGGYMNATSRDIVLHLRDLLLDRVLETVGDVSELGLRRSTRSSDDGTEDRGSIVNVSQEDIQILVQQVIAEYLSSELERTRVNVFCFTDALTNSDLQGRRTVATQQRTRSNFPSTLKTRHRRKNSASSLTDSESVKPVGVLPLLSPYGSYASSEFGSDGGIVDLRSRGTPNATDRYSRGSVELRRTVQRPVPRLFHDG*
>Phypa2-SEC5c-Pp3c24_1100.fgen [Physcomitrium patens v3.3] [NOTE: Pp3c24_1100V3.3 remake]
MYSRSKGMENAFIALYVEKRVRDDEELLPRVLAEQASRVVSNNNPLSQPLPNMSTAASGSSRCEASRVVKHILPSPTRGGPPRRKPPQMQSVGGPPRRAPPRVNGALVAAPAGRVASPKAVLIAKDDESDLELLSLSSDDDETKAPRAIVLGNQLLKAQGAVVDKSDDLWYDNDEEPQTWGGVDQAELARRVREIRETRKAPASYGAATRLRKSTNFLDVVPKADDLVDPLGLGLIDIRSLTLIPTDKMENLLPRTDKWSDIGRGLLEVKKDDMTTATRNTCGEDPTHPELSCMKDFNTREKVDFHSENFDVRFFLVHIHPNTSAHDLEVAGDALKGNLQSHKENLMKLVKENFDCFISCKNTIDDIHSKLEQIECAKEGTGTEHLHNAIAEVVVVAKRAFAPLLELQSQAERTRSVQRMLKRFRTLFNLPMVIRSDIRKGEFGLAIREYEKAKSLALYSHVGIFGRVLKEVKIIIQELAEMLYKRMEDPHLELSQLKNTFRLLLKLEPNSDLLWHYLTIQDRRIRGLLEGCTLEHEARMKDLVGRVRQRAQSDARWKQLQRERNKGSDVDFNLLLGSKNSEQGRNSIEDSTDREPNALLSLLIRRLTAIIVTHLPSFWGLAISVFNGSFYKVTVGSLEMRKLGSVLNSESGSYTFGNVPKPIFISHSLDEVITMIHFIISLYESKVKTAFLALSGANVLCPYMLQAVAEISKACVTLEGKRCVPARAFEMLVVLRTEVARVYVQRLCAFMNMATADLVNEEDWILIGPIERGGSSFTISSTPVRFQDMLESTMERLTELLDRLKQETPQHEDMVYQLQQMQDNVQHTFFMCFRTLAENMERLEYELFRTLPDENAETEIDQEQLGPGRFATFIARNEVSDHHQRLLVLLSNAGFCNTLLLPELSRKYQQIWFNVGKDEQKEIRSGDSQVTAEEVSVSFSSLEIKILNRYEYVKGTSVGKAAADFLLNDGTHWSTSPPVKGIRDAVVELLNPLVSVHAEVCAMAAIFVDKVIKHLSVELMDALLKVFIVNKRKVLKSLDVQGYCQLMLEIEYIEAVLGGYLTTPARDVALQCRSLLLDEVLETVGDISDLGSKRSTSSDDGDDMGFVSMSQEEIQVLAENVIADYLPNELKRTRINVSCFMDVPQDSNLQERGPRFTQQPTLSRGVVPGVLRSRYCTKNSTSNMTDSEWEKLVSAFPPIPES*
>Phypa3-SEC5b-Pp3c1_7430V3.1 [Physcomitrium patens v3.3]
MAMRHDEDDEEEELLQRALAEQAARESSHRPAPPAQSPARSPMRGGHVPFVKSPMRAAHVPVVKSTMPSKPAPPAKVPPSRAPPPPSKPPPQAHQSSGPPKRVPPGPQPPSRAPPQPPPVEEDDDDEEVEMLSISSEDESPHGRGTRPALTKPRAQGGEDEEWDDDDEPATWKPGYKAELERRVRELRETRGASATVQLQRARTVVDPALSRGDEFIDPLGLGVIDVQTLTLVPKITRSQDSSPGVSAASSDRGSGKKGGFLRSRKSKEAPSGPAAVAASRDDDHISVSQDEAPVIRDPVLREKLLYYSEKFDPKFFLSHVHQNTSALHLEQAEQGLKEDLKLRNNELKKLVKENFDCFISCKNTIDDIHTKLQQIESNTEGGGTTHLSHSIKQVEDVANRAFSPLLERQAQVERIRSVQGMLQRFRTLFNLPSSIRTYISKGEYEQAIREYKKAKSLDLYSNVGILKRVLEEVDKIVEEFKQTLYKSMEDPHIEATQLETTIRLLFELEPQCDPVWHYLTVQDRKIRGLLEGCSLEHDARMEAFNGRVRDRVLSDARWKKLQVQQNKASDVDFSLLLGDNEKEGKEVSFMDTSSNESDALIGRFIRRLTMVVVHHVPLFWNLALSVFTGKFLAGASAVGRSLSRSSANSLPREGGSEREPNTSHTLDEVETMVHCIISLYESKVQTAFLQLAEANVLRPYMRDAVAEVSKACASLQSNDAAPSSAVQMLLALRTEVTRVFVLRICSLMHNATSELVMDEDWEPVAAVQRISSPFAISSLPLRFQELMVSSLDHLTEMLERLSKDASQLHEDMIQQLHQMQDTIRYTFFECFLALAGNLEKLATELSYSTTSDHGPEDQERQSWHDRFVGLVAGVEITSTHQRLLMVLSNVGFCHSTLLPEQTRKYEHVWIYEGSDSTIKGGKMATYDEVSNTLSELEKKVLNHYNVAKAREIQKAAEAFLLFDGSQWASTPPVKGFRYSLMELMHPLVTTHAEVFAGAKPFLEKAIKSLVEALMDSLVAIFTENRANAFQRFDINGYCQLMLEVEYLQTVLEGYLSTQAYELAGNFRAALLEKVMETVAEMTDQQNHGRGSLRGGSQDGYDYGGMTAEDLQGLAQDHIQSYLPAELKRTRLNVLCFMEALEGYNAGNLNGGRRGSQPFHKQRNPYGGNASGRRSGGSSLTDSESGKPTGGLPPPIPHSGVDSPRADRYMRLRHDPRRPSFRGNAYVDNDDLR*
>Phypa4-SEC5d-Pp3c11_13110V3.1 [Physcomitrium patens v3.3]
MATRAPGHDEDDEEEELLQRALAEQAAREANLRTSPNKPTSVDPPKSLVLSKAAPPAKAPPSRPAPQLQPGGHPTRAPQGALQPRQTRPPVEDDDDDEVDMLSISSEDESPSGRGLKHLDANGKLSAEDAHENEWEEDYEEEPSTWKPYYKTELERRVRELRETRGAYSATQNLRERSVVDPVLSYSDDFIDPLGLGVIDVRSLTLVPKTTKGDDSSPANMTAAASIGQGSDRKRGFLRSRKSIKVPAVQAVTAPTAEDEASPRKDEAPVIRDQATREKLLYFSEKFDPKFFLSHVHQNTLAADLERAEEGLNQDLKQRNNELKKLVKENFDCFISCKNTIDDIHSKLQQIESSTEGGGTQHLSNSIKQVEDAANHAFSPLLERQAQVERIRSVQGMLQRFRTLFNLPSIIRTYISKGEYDQAIREYKKAKSLDLYSHVGILKRVLEEVDKIVQEFKETLYKSMEDPHIEAAQLETTIRLLLELEPNCDPVWHYLNVQDRKIRGLLEGCSLEHDARMDAFSGRVRDRVLSDARWKKLQVQSNKSDVDYALLLGENEKDVRVGSLADTTSNESDALLGRFIRRLTLVVVHHVPLFWRLALSIVTGKFATGTSAVGRSLSRGSTGSLSSDGSDRVPKTSHTLEEVETMVHCTIFLYESKVHAAFLQLAEANVLRPYMRDALAEVSRAYTALKNNDAAPSSAVQMLLALRTEVTKIFVLRVCSLMHTAVSQFAIDEDWVPVAAAQRTSSPYAISSLPLRFQDLLVTSLDHLTEMLERLRKDGSELHEDMILQLHQMQDTVRYTFFECFLALAGNLEKLANELAVATTEDKTEEDEEGQEWEDGFVGLLAGVEITSTHQRLLMVLSNVGFCLSTLFPEQTRKYEHVWTYEGSDSTSKGGNMATYEEVTNTLSELEKKILNHYNVAKAREILRATEACLLYDGSQWSATPPVKGFRCALMELIHPLVSTHAEVFSGAKPFLEKVINSLVEVLMDTLVAVFNDNKNTAFFRFDINGYCQLMLELEYVQTVLEGYLTPQANELAANFRALLLHAVMETVAEMTDPQNHGRGSIRGGSQDGYDYGGMTPDDLQGLAQDHIQTYLSMELERTRLNVLCFVEAFSAGHLGNRRGSQSFLKRTTYVNNASGRRSGPSSLTESDSGKIMGGLPPPIPHSGVDSPRVHDRYLRGRLDPRRPSFRGNPQIYVDNDELR*
>Selmo-SEC5-scaffold_11.fgen [Selaginella moellendorffii v1.0] [NOTE: Smo267231 remake]
MMSSSEEEDDQDEEELLQRALEEQAQRDVRYTRPPPPSRKPPAAPPPAQRQQLNNPAPHPMEDDESEVELLSISSDDDDDDAPRAAAATAKPVDASRDADLGIEDFSDEEVEEEEPKSWSKVNEEELHRRVRAMREARAAPGLRRSTLARRATMAGGEVYPREDLIDPLGLGTIDLKSLTLISDSASPGAKAPVQDAPARDPTSREKVLYHSEKFDPKYFLARIHQRTKASDLEHGDAALKMDLQNRKQQLKLLVKENFECFVSCKNTIDDIHSKLQQIESDAEGAGTAHLTHAIQDLDEVAKRAFGPLLERQAQAERIRSVQGMLQRFRTLFNLPSAIRGHISKCEYDMAVREYKKTKSLVLPSHGRILKRVFEEVEKVVQELKDMLSRCMEDPHAEFSQLENAIRLLLELDPDSDPVWQYLSMQERRIRSILEACVLEHEVQMDNLHGRLQQKVESDARWKQLQSESPKSTEVDISLFIVDQEDDATEAEIRDFINDESDALFGRLIRRLSAVIIQYVPDFWRLALSIFKGKFAKVSRPSTQKAEPKDRDHENYPFEEKPKVVVQYTSHSLDEVVAMVQGIVGSYESKVHTAFTTLAEATEMRWYMREALWELSKACAALSGKDCSPVGAVQTLTTLKMELVHQFIFKFCSLMRQKASDLVEEEDWIPVPAVERNESSYAISSLPLKLRDILNSTIEHMKEVLDKVKLEPTPPNNLATQLGQMQASLQTAFYECFLDVLELLDKKIVNMAADTLSANNKFVGLQVGVEVNNPHQKLLMVLSNIGFIKSILLPELSSKHKDVWTRERMNAKEPVVEISPTESEVVAAFSALEDKILNEYNYVKASSVGTTAASYILDDGTQWASAPPVKGIRDAAVELLHPLVAVHAEVYAGAKTFVRKVICVLFEGLIRALHTTASENLSKALNHLDVNGFCQLMLELDYLESVFSLYCTSDAKALLTSLREVLLEKVQDVGGESSESTGHNRRLTRGSEDEESVQAPPNVDDIQARADDVRAQYLPSELKRTRVNVICFQDNGESIAPPDAAKRAVVSPKGGVLESASVTQSPRAGRHRRRSSGSSFSDEPGKPFPGLPPPSPFHSEPASRFSKPRTVSRRTSTASNASSVDDDLR*
>Selse-SEC5-GIMF01032011.1 [TSA: Selaginella sellowii]
MLSSSEEEEEQDEEELLQKALAEQASRDVRYDKRSAPPAANGPPTRKAPVAPSVQKPAPAQRAAAPPEDDESEEELLSISSDDDDDDDARKAAATPSKESNLEIEDFSDDEEFEEEPRTWAKVDEEEIIRRVRDMREARSAPGGRFKKVTAVRMVGDSSYTREDLFDPLGLGTIDLKTLTLIHDAGTPARRPSMQDGSAPAVRDQALREKVLYHSENFDPKLFLSRIHQPTSAEDLEHGEASLKVDLQNRKQQLKMLVKENFDCFVSCKNTIDDIHSKLRQIETDPEGAGTAHLTNTIKDVDEVARRAFGPLLERQAQAERIRSVQGMLQRFRTLFNLPSAIRASISKGEYDMAVREYKKTKSLVLPSHGKILKRVFEEVEKVVQELKHMLSKCMEDPHADFSQLENAIRLLLELEPDSDPVWQYLSIQDQRIRGMLEGCVIEHEAQMDSLHGREQQKLQSDVRWKQLQSESRRASEVDLFLSLADEDQEISEDAIKSTTSDESDALLGRLIRRLTIVLTRYVPDFWRLAVSIFNGKFAKVSHQGVQKEETDDSDANYPFEEKQTQVLQYTKHSLDEVVTMIQRILGSYEAKVHGAFSLLTETTVMSDHMRHALGEVAMACEELRKKDSAPAHAVQAVSALEMELVHMFISRFCSLMREKASQLVKEEDWVPVPAVERNGSLFSISSLPLRFRDLLNSTIEHMKEMLEKMKKESTPEDLLAHLSPMQDYIRTAFFECFLDVTELLDSQVMELSQADSSESNDASPIGDKFVGLQMGVEVSNPSQRLLMILSNVGYIKDVLVRDLSQKHGPVWAHESPAVEPSPTEAEVLESLSALEEKILNQYNYTKATSIGTAAAAYILDDSTQWSSAPPVKGVRDAVLELLHPLVAVHAEVFAGARPCIRKVICFLFEGQMDALVTILSGDKSTALKHLDINGYCQLMLELDYLESVFKHYCTNASRSSLASLRELLLERVLEVSPESEGSGHHVRRTTDEDQTPLVPEEIQAKAHQVNAQFLPSELARTRINVICFLKTPDSIPDPRKQGVPGLLQKARKEQNSPPPQPQRHRRRSSGSSFSDEPGKALPPLSPYASSTDSSNSRGIVRPVSRSSRRGSGEDDLR*
>Isote-SEC5-PKOX_2013863 [TSA: Isoetes tegetiformans]
MSSEDDDQEEEELLQRALADQARRDTNYSRPPSQPPPLVSGMGPPSRRPPTRPPPKAAPPPPPPDEESEEELLSISSDEDSRPIPAAQKPKTRVSDELDDFSDAEWDEADGEPKNWKTVDEDELSRRVREIRETRAAPIANVGRLKKSVHLGRGTNLIAESLPRGEDLVDPLGLGVIDIRALTLIPTAGGARGNDALTSPSRQSTQVVRDHALREKVIYHSETFDPKFFLARIHQNTSAAELEAGDSALKEDLQNRKQQLKRLVKENFDCFISCKNTIDDIHSKLQQIESDPNGSGTRNLYSAIQDVDAVAKRAFGPLLERQAQTERIRSVQGMLQRFRTLFNLPSTIRSSIAKGEYDMAVREYKKAKSIVLPSHISILKRVFEEVEKVVQELKDILYKYMEDPHVELSQLENTIRLLLELEPDSDPIWHYLSIQDRRIRGLIESCVIEYETHLDALYSRVREKVQSDARWKQLQKESQTAVDLSILMGDQDKEYGEAYVRELSGDESDALLGRLIRRLSTVIVRYVPNFWRLALSVFEGKFATASRGSATDAFGIRGKENQDYYAQNQAEDLTYTAHSLDEVIAMVHGIILVYDSKVQTASLGLADASATRPYMREALGEIFKVCIVLEEKDCVPLTAVEALFALHAGVTRLFISKLCDFMHASTLDLVREEDWVPVPAVEQNGSPFAISSLPLKFQNMLVASIEHIMEMVERIHNIASLNTEINAQAFEIEASLRNTFFHCFLDLAEYMEKLVNEISQADLQDGSGRSDNDRNYFRAGEFVGLQMGLEVSNPHQKLLMILSNAGYIKDVLLPELLSKYEHVLSYGEESASPTAKEVESSLSALEMTTLNQYNNLKAVVIETAATAYILDDPTLWGSAPPVKGVRDAVIELMYPMVKVHAEVYAGAKPFLQKVLSVLTEGLMVALLKILTEHKTNALDINGYCQLMLELEYLNTVLQVYSTPGVQEANKSVKEILLEKVLASLGDSIENMGHNRRPTRGSEDGFDDRYNAHMTADDVEVVSRQINLEHLAFEVKRTRLNSICFMDEQSFSDFNSRNGGSVLANSSAGVFLASKTTSRHQRRVSAGSSISDDSVKVGLPPPSPYHSDFGNENEYRTKTYPYHKGQPGRSYRRTKNALDDDLR*
>Lyccl-SEC5-GWHBJYW00001323.fgen [Lycopodium clavatum] [NOTE: EVM0003996.1 reassembly]
MSSSEEDDQEEELLQRALAEQAQRKTQFQRPANYPPPVVSASAAGPPTRQPPPPTRLPPKPSPIEDEEESEEELLSISSEDEAPSAQRKPAPAVDARKVSHAEEDDELSDLEWDEDDDTEPRSWKTVDETELVRRVREMRETKTAPIEILARARRPTMVGRRATMINEPLPKGEDLIDPLGLGILDIKSLILVRSNNAASQSEKVAGKPGVGDTSSSVQPETPAVRDHLSREKVLYHSENFDPKFFLARIHQNTSAADLEAGDVALKRDLQNRKQQLKKLVKENFDCFISCKNTIDDIHSKLQQIEEDPEGSGTLYLSGAIKEVDGVAKRAFGPLLERQAQAERIRSVQGMLQRFRTLFNLPSAIRENISKGEYDMAVREYKKAKSLVLPSHVGILKKVLEEVEKVVQELKDMLFKFMEDPHIDVAHLENTIRILLELEPDSDPVWHYLNIQDRRIRGLLEGCVLEHESQMDALHGRVREKVQSDARWKQLQRESNTTSEVDLSLLLGEQDRDAGETQAKDSAGDESDALLLRLIRRLTAVIIRYVPHFWQLALSIFNGKFAKVSQPGTSGNGIGLQTKMAGANQTYYGDYQFEDKRGDMKYTTHSLEEVILLVHGILSLYESKVQNAFLALADASEMRPYMQQAVEEISKACISLEGNDCAPPSAVQALLVLRTEVTRVFILRLCALMRGATSELVNDEEWIPVAAVERSGTPFAISSLPLRFRDMLMSTIDYMKQTILRLKNETSVHEEMGIQFQQMQETVKVTFFECFCDLTECLERVAGEISESILQEENIASENGQLQSVDKFSSLQVGLEVVNSHQRYLMLLSNIGYCKNLLLPELSRKYEDVWSYDRKGRGTDDGGSSKVEEVEESFSVLEEKILSQYNYAKATLVGTAAAAYLLDDGTPWSAAPPVKGVRDAVIELLHPLIAVHAEVYAGAKPFQQKVLSVLVEGLLDALLNIFSDSKTKALRSFDINGYCQLMLEWDYIENVLHAYFTSSAAEALRSLRELLLQKVAENGGESSEHMGHSRRPTRGGEDGFLMEERLPNGIKSGDDISNMARKFSGELLSSELKRTRVNTMCFMDGRLLEPTPEASKQTASLPSNFSVTSSQSQRGPAMLGRHRRMSSGSSISESDSGKPYAGLPPVSPFNPSGYASSDIASDAGSSEIQRSKTTSRTDRYLKMQSESRPESRRSIRKYSKIDDDDIR*
>Cerri-SEC5-HANB01228883.1 [TSA: Ceratopteris richardii] [NOTE: not able to restore from WGS]
MSRSSDDDFEDREEDEDEMLERALEEQARREILTYARPWDRPPPVVSRSAAGPPVRNPPPVPPAPSRPPPPSRPTHRLSRNGHQTDADEESEVELLSISSEDDEPVSRKPSSSRHAGLAIDPDTCDDEEPDCWKRVDENELVRMVREMRETKLSTANLRRAPTYNRKTSVISEAYPRGDDFIDPLGHGFVDMRSLTLLKDSPSSVKDKSTETAGVSATEDPALREKIIYHSEKFDPKVFLSRIHQDTGYEDLSAGQQSLKMDLQQRKQQLKSLVKENFDCFVSCKNTIDDIHMKLQQIETDTEGAGTVHLSTSISQVNQLANGAFGPLFERQAQVERIRSVQGMLQRFRTLFNLPSTIQGHISKGDYDLAVREYKKAKSLVLPTHVRVLERVLETVEKVISDFKDKMYKSMEDPNVEFSQLESIMQLLLELEPSSDPVWHYLKIQNVRIRSLLEACLVEHDERMEELHKHLWARAQLDARWKKIQQETNKASNVNVFSLFGGAKNELDVSVEESMAEQSDILLNRLIHRLTSVLSQQVPPFWRLSISIFNGKFTKVSQGEFPSAAGFEVFAGSEVNATFKGHPISEVVAMITDIANLYESKVLNSVSAFSESEMLGQHMRNVVSMVSKASIALESKDAAPPEAVQVLFTLKLQIAQQSITRLCSSMKSMSTKIEEEDWVPVSAIEHDSDFTISALPLQFKDGFTSRMDEVKEMLQVLKSVTLDVHDLGSQINEIQAAVKLTAFECFSSLKDNLDKLALSVFQHCQELENKALNGGDIEKEGHFTGLQAGIAVANPHQRLLMVLSNTGYCRTGLVPVLLQKYKNIWVGDDSDSITVEKLMEAFSSLEESILGQYAQSKATLIGTAAAAFFLEDGLQWGAAPAVKGVRDAVVELLYPLIVVHAELTAGAKPYLRRAIPILIESLIDALVNVFNGSRQKALRVLDLNGFSQLALELGYLEGVLQTHFTAAALDAFSSLRNQLKEKALETIKEAEMLGRKKSGTRGGMEDASAAEERLQNLSVSTDELDALEQQVCSDFLQVELKRTKLIYMCFTNMSERSPQSSSRHSSGRPIGAGNATVGLRAPSGLQHQRFRSSSSLSDSDSSRPSGIPPYQSPMSQSGYASSDVGSETGVYETKLRSSVSTDRHVNIQGSNRRQSSRRAMFGATDDDFR*
>Ptevi-SEC5-GGXV01140069.1 [TSA: Pteris vittata]
MSISSEDEFEEQDEDEEEMLQRALEEQAHRDLNYTRPSNHPPPVVSRAAAGPPSRNPPPAPSPRRPPPPRPSVPQPQADHDEESEVELLSISSDDDEPSERRPAAPRAPKIDPDLDLDDDDEEPDCWKRVDENELARMVREMRETKLSAINLRRAPTYKRKTSIISEGYPRGDNFDDPLGFGFVDVRTLSLVKENSYSNEGAEAGKPAATKDPAFREKIMYHSEKFDPKLFLSHIHQSTGHADLEAGEESLKKDLQQRKRQLKSLVKENFDCFVSCKNTIDDIHMKLQQIEADTEGAGTVHLSSSISEVNTIANRAFGPLFERQVQAERIRSVQGMLQRFRTLFNLPSTIRGYITKGEYDLAVREYKKAKSLVLPTHVRVLKRVLEEVEKVISEFKDKMYKSMEDASVEFSQLESTIRLLLELEPSSDPVWHYLTIQNVRIRSLLEGCSLEHDERMEELHKQFWAKAQSDARWKKIQQESNKAANVNFESLFGEQRKDLADVSVEQSMAEQSDVLLSRLIRRLTMVVMQHVPSFWRLSIAIFNGKFAKVSQGAFSNTSGQQASAANGADTTFKGHSLNEVVVMVTDILTLYESKVLNAFLALSESDTLGPHMRNAVAEVSKVCSALENKDTAPPSSVQVLFALKLQIARHFILRLCSFMQSTSVKIENEEEWVPVSTIERGSSEFAISALPLRFQLLMVSKMDEIKEMLRRLRSEPFEVLDLGSQVHQMEESVRSTVFSCFFSLRETLEKLALTVSQECHELESKALNGGDAIKEEHFTGLQSGIEVANPHQRLLMVLSNAGYCRTTLIPDFLQKYQNIWAGKGYDDSGSSMMEKLMAAFSSLEESILGQYTRTKATLIGTAAAAFFLEDGLQWGAAPAVKGIRDAAVELLHPLVAVHAELNAGAKPYLDKAVPILIEGLIDALLDVFNENKLKALRVVDLNGFSQLALELSYLDAVLRSHFSAATQEAFSSLRSQLKEKTLETIREAESLGHRRSITRGGVDDVAAPEERLQSLSVTAEELHAIEQQVCKEFLQVELKRTRLIIVCFTNAYGVHEPESIQSTTRYNTGRSINSASSTFNHRAPLSPGSGASRHRRLQSASSLSDSDSGRPSVVHPSQSPLSQSGYASSDVGSETGGYESRLRSSVTSERHVRAQGDTRRHSKRAVFGAADDDFR*
>Thupl-SEC5-Thupl.29381554s0001.1 [Thuja plicata v3.1c]
MSSEEDDLEEEELLQMALKEQAERDLNYNRPIPKQAKPPAKLAPPPMPAAKKQQQQQKQQQQQQQQAPKGRPPVEEDEESEVELMSISSEDEDATLGGGGGGAGGSSRFIGRRGGGGSGGRSNYSDHAAWDADEPNSWKRVDEAELARRVREMREARAAPAGQSRTRKSVSLPRKPMVALDSMTRGGGSDLVDPLGIGVIDLKSLTLLNDSAESSPAASKTKNTNEKMRKDNIATSPSDQEIPTPRDPSLREKVMYHSENFDARYFLSRIHQNTSAADLEAGALALKTDLRDRTQQRKQLVKENFDCFVSCKTTIDDIQLKLKQIESDPEGAGTVHLKHAVEDVGSVANRAFGPLFERQVQVEKIRSVQGTLQRFRTLFNLPSAIRANINKGEYDLAVREYRKAKSIVLPSHVGILKRVLEEVEKVVQEFKVTLYKSMEDPQVELSNLENTIRLLLELEPKSDPIWHYLNIQNRRIRGLLEACTFDHEVRMDAFHTQIRERMQSDARWKQIQQESNKSSSVDYSLLLGDNEMRGEPHLRESSGEEADALRGRLIRRLTAVIAHHVPTFWRLALSIFNGKFAKVSQVGATNGVLDSSKYKGSTRKQNSIEDGLGEIKYSNHSMDEVVGMVDDIISVYDAKVQNAFQELEESNVLRPYMREAIREISKLCSAFEGKDCAPMTAVQTIFALRSEVTKVFILRLCSWMKGTTLDIVNDECWVPVSILERNGSAFAISASPLSFHEMMLSAMDQISEMVESLKQNSSEAYDMDMQVQQMQDSVRFTFLNCFLEFTGSLEKIAAELPQIRTRNDSTASQNGYSQVLTDKFAGLQPGIEISNPHQKLLMVLSNIGFCKTELLPELSNKYKMIWTDSSLHGTNAGTNEDLDADVVDLIASLSGLEEKVLSQYNYAKASLIGTAATAYLLEDGIQWGGAPIVKGVRDAAVELLHPLVAVHAEVHSGTKPFLENTLSILVEGLMDTLLGVFGENKTKALKFLDVNGYCQLMLELDYFETILHTYLTPAALESLKSLRDLLLEKASETVIESSDNVGHNRRSTRGGGSEDGHTGDERQVSPDDLITMAHQISADYLQLELRRTQMNTVCFREVSVQLEPYPNKGRNAYQAFQNLAAPGAHSKGTESMGASGYSRHRRKLSGSSLSDSESSKPLAAIHPSSTFNQPGYSSSDVGSETGSLDVKGRGPLNERYSRNKSEMKWNSRRTARVIDDDLR*
>Ginbi-SEC5-GBYR01016456.1 [TSA: Ginkgo biloba] [NOTE: Gb14094_c0_seq2]
MSSEEDDLEEEELLQMALKEQAQRDLNYHRLPSKQTRPMVNLTAPPPPPSIQRGQSNKPQQPARGVAKPRPALEEDEESEVELLSISSEDEDLSRRGSSRFTGGARRAAKDDYSDYGWDADEPDSWKRVDEAELARRVREMRETRAAPAIQARIRKNIAFPRKSITAIDSLPRGAEDFVDPLGLGVIDLKSLTLVSDSAESSPAASRSKYSNEKPRKDNVVISPSQQGISATRDHGSREKVMYHSENFDAKYFLSRIHQNTSAADLESGALALKTDLRDRTQQRKQLVKENFDCFVSCKTTIDDIQLKLKQIEADPEGAGTVHLSNAIKDVDTVANHAFGPLFERQVQAEKIRSVQGMLQRFRTLFNLPSTIRGNINKGEYDLAVREYRKAKSIVLPSHVGILKRVLEEVEKVVQEFKVTLYKSMEDPEIELSHLENTIRLLLELEPESDPVWHYLNIQNRRIRGLLEGCTFDHEARMDALHSLVRERVLSDARWKQSQQESNKTCPVDYSLLLGDSEIRGETHLKEMTGEEADVLRGRLIRRLTAVIVYHVPTFWRLALSIFSGKFAKVSQVGSANGSFDSGKYEGNAAVGNSYEDKLGDVKCSNHSLDEVVLMVHDIISVYETKVQNAFHELEESNVLRPYMREAIGEISKACAAFEGKDCGPTTAVQTLFALRTEVTKVFILRLCSWMKATTSDILNDECWVPVSLLERNGSLFAISSLPLSFHEMLVSAMDQISSMIKTLKSDASEAHDMSMQVEQMQDSVKFSFFNCFLEFTGSLERIAAEISQNRLKNDSTALENGFSQVSGDKFSGLQPGVEIINPHQKLLMVLSNIGFSKNQLLPELFDKYKQIWTESSLDGTGGGEDEEVDADVGDLVVSLSGLEEKVLAQYNYVKASLIGTAAAVYLLDDGVQWGGAPPVKGVRDAAVELLHPLVAVHAEVYAGANPFLEKTISILVEGLMDTLLSVFGENKTKALKSLDANGYCQLMLELDYFETILLAYLTPVAQEALKSLRELLLEKASETLSDSSDNVGHNRRLTRGSEDGLVTDERLQGAVLTPDDLITLAHQLSADVLHIELRRTQMNTVCFRESSTHLEPVPDTGRRVYQTFHGVVAPASALNKGTQSMGASVYSRHRRKLSGSSLSDSDSSKPFAVIHPHSPFTQPGYSSSDVGSETGNTDVRGRGPSNDKYLKTQSEARRSSRRTSRVIDDDLR*
>Ambtr-SEC5-AmTr_v1.0_scaffold00030.27 [Amborella trichopoda v1.0]
MSTDSDDIDEDELLQIALREQAQRELPYQRPSSATSRPSRPVVNLIQPPPPPPPPHPSNKRGGANPKARDSKNARRAMEDDDDSEVELLSISSGDEDSSLRDKPVAKAGGHGRKGGRDEPVERGWDGEEPNSWKRVDEAELGRRVREMREARAAPIAQSHDLKAAAMARKGLTSLQSLPRGVDFVDPLGLGIINVKNLTLVTDAPDSTPASSRDKLDVETLDQKTREKFMYHSEKFDAKLFLSRIHQNTGAADLESGALALKTDLRGRTQQKKQLVKENFECFVSCKTTIDDIQSKLKRIEEDPEGAGTAHLYNYIQDVNLVANSAFQPLFERQVQAEKIRSVQGMLQRFRTLFNLPSAIRGSISKGEYDLAVREYRKAKSIVLPSHVGILKRVLEEVEKVMQEFKSMLYRSMEDPQIDLADLENTVRLLLELEPDSDPVWHYLNIQNRRIRGLFERCTIEHDGRMEALHSQLHEKVLSDARWRQIQQDSNKTSAVDYSLLLGDNLLSVDAQPTDLTGEEMDALRGRYICRLTAVLIHHVPAFWRLALSIFHGKFAKSSQVAADSVEPNGKATTHKTEDRFGEMKCSSHSLDEVAEMVQGTVLIYETKVHNTFRDLEESNVLHPHMRDAIKEVSKACHAFEGKEAAPPSAVKSLLSLHMEITKIFVLRICSWMRAATEEISREELWVPVSILERSKSPYTISFLPLAFSIMLISAMDQVDLMVKSLKSETTISGNMTMRVQEMQESVRLAFLNCFIDFTGYLERIGRELSQNRSNKDSLSLQNGYLPDSEGKYSGLHPGSVVTDSHQKLLIVLSNIGYCKEQLSRELYTKYKHIWITSRENDSEGESDIRDLVISFTALEEKVLAHYTYGKANLIRSAASTYLLDGGVHWGGAPAVKGVRDAAVELLHTLVAVHAEVYAGAKPYLEKMLSILVEGLIDTFLSLFHENKDGSLKSLDTNGFCQLMLELEYFETILHAYFTPDAREALNSLKGLLLEKASESTETVENPGHNRRPTRGSEEALMDDKQTVSPDDLIAMAQQFISDLLEVELERTHINISCFMESSLPLESVPQQPPQPTYPPYRGSLDSPSRNYRGSQPVGSPGFSRHRHR*
>Bradi-SEC5-Bradi5g09930.1 [Brachypodium distachyon v3.2]
MSDSDVDEDELLQMALQEQAARDLSHQRPGAANKPVVNLVRPPARGANARGGGAAKARQPSRGGDEDEDSEVELLSISSGDEDGAPARERGPPPPRGGGRAGARRAASRDDGDLDDAEPRSWKRVDEAELARRVREMREARAAPSAQAIDQTAAAARKALTSVQTLPKGVEVLDPLGLGIMDNKSLRLITDSSVSSPISREKSQGLDPSMRDKVVYSSPNFDPKVFLSWVHKDTSAADLESGALTLKTDLKGRTQQKKQLVKENFDCFVSCKTTIDDIESKLRQIEEDPEGAGTVHLYSVTTKISGVANRAFEPLFERQAQAEKIRSVQGMLQRFRTLFNLPSAIRGNIRKGEYDLAVREYQKAKSIVLPSHVGILKRVLEEVEKVMQEFRGKLYKTMEDPHLDLAELENIVRLLLELEPETDPVWHYLNIQNGRIHGLFEKCSLDHEARMEILQNKIREKVLSDSKWRQLQQDSNKSLEVDSGDSFQDDQLSSNFMAEEADSLRATYIRRLNVVLMQHVPAFWRLALSVFSGKFAKAAAGNVLADADMNAKSGTNKTDDKSAEAKYTNHSLDEVASMVCATVSAFDTKVQNTFRDFAECNILRPYMGDAIKEIAKACQTLEGKDSSPSAVQMLHALHFEMTKLYILRLCSWMRATTKEVSKCETWVTLSTLERNKSLYAISCLPFEFRGITISAMDRIESMIFNLRSETAKSFDISQQLQEINESVRLAFLTSFRDFAGYLGTFGGELAQSRSNKENNHVQNGYINGTDKETSSMDGDLHKKLLVVLSNIGYCKAELSDELYNKYRHIWSPIRDNDERSADMRELMMSFSRLEDQVLEQYTCAKSNLIRSAAQSYLLDSGINWGAAPVVKGIRDATLDLLHILVAVHAEVYSGARPLLEKTMNILVEGLIDIFLSLFYEHKAKDLRLLDANGFCQLMLELEYFETVLNTYFSTEAQQALKSLQESLLEKACESVAEALENPGHQRRPTRGSEDAASDDKQVPSVSPDDLLVLAQQCGSDLLQGELEKTRLNIACFMESTLQSTSAPAGSKPSAYSSYQAPAPHHPVQVSSPSFRRQQTSTNSPIVSRRRR*
>Arath1-SEC5A-AT1G76850.1 [Arabidopsis thaliana]
MSSDSNDLDEDELLQMALKEQAKRDLTYQKPPSSSARKPVANLVQQPRQQKPVAAAAAPPKKSAAAVRKPSMDEDEESEVELLSISSGDDDLEREREIGGSSGGAGRGRGSDVREKGRARKEDDGAWDGGEPDCWKRVNEAELARRVRDMRESRTAPVVQKVEGKAPAPGKKVALTSLQSLPRGMECIDPLKLGIIDNKTLRLITESSGSPSKAEKVDNTLREKLVYFSDHFDPKLFLSRIHQDTTAADLEAGALGLKSDLKGRNLQRKQLVKDNFDCFVSCKTTIDDIESKLKRIEEDPEGSGTTHLFNCMKSVTSRANLAFEPLFERQAQAEKIRSVQGMLQRFRTLFNLPSIIRSSISKGEYDLAVREYKKAKSIALPSHVNILKRVLEEVEKVMLEFKGTLYKSMEDPKIDFTSLENTVRLLLELEPESDPVWHYLNVQNHRIHGLLEKCTYDHEARVEILRNDTHEKAISDAKWQQIQQNGVSYSDTASSNENNAVQVDLQSVEFPSEEIDILKGRYIKRLTAVLVHHIPVFWKTAISIFSGKFAKSSQVTDTSANKAEEKVTEARYSTHSLEEVAGMIRKTISVYEAKVNSTFCDFDESCILRPFMSDAINEVSKACQAFEAKESTPHSAVVALRKIQAEITKIYIQRLCSWMRASTEGISKEETWIPVSILERNRSPYAISYLPLAFRSVIVSGMEQVNLMILSVKSEAAKSEDMFAQIEEIIISVRLAFLNCFLDFAAHLEQIGADLSQSTSRQDNWKNGYSDEHQEEPSANTYGSVIDPHRRLLMVLSNIGYCKDELASELYNKFKYTWLQSRDKNEDSSDLQDLIMSFSGLGEKVLEHYTFAKANLIRTAATNYLLDSGIQWGSAPQVKGIRDAAVELLHTLVAVHAEVFAGAKPLLDKILGVLIEGLIDTFLSVVEENRSSDLRSIDANGFCQLMFELEYFETVLYSYFTSAATESLKSLQGTVLEIAIESISEAVETPGHNRRPTRGSEDTVSDDKQSVSADDLLALTKQCSNELLQQELERTRVNTACFAESAPLESTPPLPKATYSSFRGSMDSPSRNYRGSQSSGSPINARPRRR*
>Arath2-SEC5B-AT1G21170.2 [Arabidopsis thaliana]
MSSSDDLDEDELLQMALKEQSQRDVTYQKPPSANSRKPVTNLVQQPRRQKRAAAPPSKGGAKASRKPSMDEDDESEVELLSISSGDEDEGNDRGRGGGGDGGGGRGRGGSGKERGRARKEDDRAWDGVEPDCWKRVNEAELARKVRDMRESRTAPSVTQNLDRKVSGADKKVVLTSLQSFPRGMECIDPLKLGIIDNKTLRLITESSESLSKAEKVDNALREKLVYTSDHFDPKLFISRIHQETSAADLESGALALKSDLKGRNLQRKQLVKDNFDCFVSCKTTIDDIESKLKRIEDDPDGSGTTHLFNCMKSVTSRANRAFEPLFERQAQAEKIRSVQGMLQRFRTLFNLPSIIRSSISKGEYDLAVREYKKAKSIALPSHVNLLKRVLEEVEKVMQEFKGTLYRSMEDPKIDFTSLENTVRLLLELEPESDPVWHYLNVQNHRIHGMLEKCTFDHEARMEILRNQVHERALSDAKWRQIQQNGVQLVSSPVKAAILLRDKQDSDNQVQVDQPLEESARREKDALRGRYIKILTAVIVYHLPTFWKTALSVFTGKFAKSSQVNDTSASKAEEKAEEARYSSHSLEEIAGMIRNTISVYEAKVQSTFHDFDESYILHPYMSDTIKEVSKACQAFEAKESAPHSAVMALRKVKVEITKIYIQRLCSWMRASTEEISKEETWIPVSILERNRSPYSISYLPLAFRSIIVSGMEQINMMILSLKGEAARSEDMFAHIEEILISVRLAFLNCFLDFAAHLEQIGADLSQRTTKRESWQNGYSNDHQEEQSINAPESVVDPHRQLLMILSNIGYCKDELASELYNKYKYTWLQSRRNDEDISDLQDLMMSFSGLGEKVLEHYTFAKANLIRTAATNYLLDSGIQWGAAPPVKGIRDAAVELLHTLVAVHAEVFAGAKPLLDKILGTLVEGLIDTFLSLLDENRSDDLSSIDANGFCQLMLELEYFETILKPYLTVDATESLKSLQGAVLEKAIESISETVENNPGGHQRKPTRGSEDAISDDKQSSVSPDDLLALAQQCTSGMLQLELEKTRLNSACFIETIPLDPVPPVAKAAYSRTSTDSPSRNYRESQPMGSPVQARPRRR*
```
