## Supplementary Dataset S2 for "Evolutionary analysis of the exocyst in streptophytes links EXO70 diversification to dominance over SEC3 in membrane targeting": SEC6_phylogeny_matrix.txt

```
>Saccharomyces_cerevisiae-Sec6-P32844
-----------DPLQQVCDLIKGDLSLERVRDIKEQLLKEKSVVEYQLNKESDKYYGEVEESLKLLNLSKNSVTSIKQQINEVNKLGNDNRFAINRYDILFRATKLYETVNTTSSIYDRIYNFVALMEHIERLLVGCPHLLEIHFLLTSARDFQEQVVVMAKEATEDARTVMKLFSRLSGIISKFDKLLDGLTYDIVEMARAEQISLIRLFKIYDLEEREDLRIEAIRNEKSSISTRTAPRGYKHFLINGINNSISEMFGEMREKYVG--KFDVLDNMDWIFNELIIVKEHIANCCPPHWNIFEVYFDQYYKELHSLITDLV--ESEPETIIILDILAFDKTFQDTLKQFGFTK-------SEVKKETLFKDYLNLIVVKMTEWIGNLEKAEFSTPPHSDSDGLLFLDGTKTCFQMFTQQVEVAAGTNQAKILVGVVERFSDLLTKRQKNWISKISEIKPEITVEYLIAVSNDQMKAADYAVAISSKYGKLVSKVYEKQIHLEGTLDGFAEVAQCSSLGLITLMFDD--LRKPYQEIFSKTWYMGSQAQQIADTLDEYLLDIKPQMNSVLFVNFIDNVIGETIIKFLTALSFEHSFKNNKFLEAMKRDFEIFYQLFVKVLDGNESKDTNFTVMEFFMDLSCEPIDSILDIWQKYLEVYWDSRIDLLVGILKCRKDVSSSERKKIVQQATEMLHEYRMEAGVDREPTLMRRFVLE--------
>Schizosaccharomyces_pombe-Sec6-O74846
----TAAASDDAVYNKVADILRQCEDFHRLSTHIERFEREQASLNMHVKTELEKHVEAVELGKLALHDAQTKRVKLLQELHNMLTLCESAREMVDEFPLISRMSRIYKNCYATKQMISQLNNLVKETDVIEDMLRDMPNLLRAHYKLSKLREFREEALYQASLGQSDLITLENSFSNLNTLSDNFDRLVLNFCRNIFQLVKSGHIKTVQIFKIVEAEESSDEVLKSIRDAKSSQGMTRQLRNFRLRVLEEFQGAAAENFQRAWVSYLE--GSGELN-LDFIFEDLKVAFYVLPDLTPPSYNIAKTFASIYQECLVGLVTKAV--SLDTPAAVYLYLINFHREYRKFFEE------NAPFSVDEVEDGILVREYTRLFTQKIREWSDKLFQSSVESEPELDSDGNYGLQGTIIFFQMITQQINIISHTNNSDVVGIVLSSIMYIMQSMQDQWKSVMRELSPEVPMEYLLAVANDNLKCAGFMDNTLLNTFELITSEREEDLAFGKTVDGYILISDIGVSQIVAIISND--VKPALTSLFQPNWYQSSNMKLIVDTFRDYIVDCIEHMVPGLFDVFLLEASNALTISYLRSIFNKNACFGDNAIQQIRSDIALAIRVFGEYMAAEHLRSTFEPIEKLLLGMLDADVETVSEYFHLLKEAYWDAPLSLVEAVLQNRTDLEKSIIKKMIDIVRHENDSLQ---DTSQQPTVFSQVTSL--------
>Homo_sapiens1-EXOC3-O60645
--KETDREAVATAVQRVAGMLQRPDQLDKVEQYRRREARKKASVEARLKAAIQSQLDGVRTGLSQLHNALNDVKDIQQSLADVSKDWRQSINTIESLKDVKDAVVQHSQLAAAVENLKNIFSVPEIVRETQDLI-EQGALLQAHRKLMDLECSRDGLMYEQYRNTRDMTLIHGYFGSTQGLSDELAKQLWMVLQRSLVTVRRDPTLLVSVVRIIEREEKIDRRILDRKKQTG-FVPPGRPKNWKEKMFTILERTVTTRIEGTQA----SDLVRHLEIRKYVLDDLIVAKNLMVQCFPPHYEIFKNLLNMYHQALSTRMQDLA--SEDLEANEIVSLLTWVLNTYTSTEMMRNVELAPEVDVGTLEVSELLDTYMSTLTSNIIAWLRKALETDKETEPEADQDGYYQTTLPAIVFQMFEQNLQVAAQIS-EDLKTKVLVLCLQQMNSFLSRYKDEAQLYKPH--VQYMIAIINNCQTFKESIVSLKRKYLKNEVEEGVSPS--PSMDGILDAIAKEGCSGLLEEVFLD--LEQHLNELMTKKWLLGNAVDIICVTVEDYFNDFAK-IKKPYKKRMTAEAHRRVVVEYLRAVMQKRISFRKEGAEKMVREAEQLRFLFRKLAGGEDVDGYCDTIVAVAEVIKLTDPSLLYLEVSTLVSKYPDIRDDHIGALLAVRGDASRDMKQTIMET---LEQGP-AQASPSYVPL-FKDIVVPNVAKLLK-
>Homo_sapiens2-EX3L1-Q86VI1
EQERAEQLARGAALKWASGIFYRPEQLARLGQYRSREVQRTCSLESRLKSVMQSYLEGVQTGVWQLAQAIEVVQGTREALSQARGLLQGMSQALQTLEPLRERVAQHKQLQALSHLLPRLRAVPAAVSHTQTLI-DGQQFLEAYVSLRELEQLREDTWAPLGG--------LPVFQGLDLLFEALGQAVEAAAGAAGKLAREDPALLVAAVRVAEVETGRT------------TPLGQVPRDWRQRCLRALQEGLEQAHFGSPL----GALPGWLEARVALPVELATAEALVAPCCPPQYNVVQLWAHTLHSGLRRSLQNLL--APELEAADAFALLHWALHVYLGQEMMGSLELGPEADVSQLEIEQLEATFVANIQASVSQWLQNALDGEVEHGPNTDPSGSYYSPMPAIVLQILEENIRVASLVS-ESLQQRVHGMALSELGTFLRSFSDALIRFSAP--VPYLLAALNHKSALSSSVSVLQLDGAPSG--------ALAPVEAALDELQRRIYRLVLEALQAE--LQPLFADLPSRQWLSSELLQSVCERTGRFCRDFWR-VRNPTVQLLLAEAERAVVLQYLSALMQGRLVCRTQAAERLRHDAAQLQQLFLSL--GLEENAHAPVLLALRELLNLRDPALLGLEVAGLRQQFPDVSEDHVSALLGLRGDLSREQHLAALSS---LQAAL-PPSPRASRRVLFSLVPAPPSGSCARA
>Homo_sapiens3-EX3L2-A0A1C7CYX0
----EEEEAGEATLEKLAGLA--PFRLGW------APGRRAGSPRSFLGRVLVPGIRRSSADFGLLARLHGTRAH------------EEAAGEAAQRASLAERVVPAGE--AAPEPPPPKMKEPLSVLEILSLI-QQRELARADEHILELEAE---ELAPSRGKAEGA---GRRARDVALLYEALQRELWALVRETLAGPGPGACAGAQLGQVLVQEEAADG-----------RRGPGAARKLRARWAEAVARAARERLEAAAP----GGLAGQLEARARLLEDMAVVRGRLAPAYPAGLGAFGVYLRGYHGALAEWLGASA--RRRLPLADRYALLHWHNQVYPREV-LGLVD-MAALENGELGLRGLEDECVTDVKAQTRAALLRVLQEDE-------SLEDQPSSLAQDVCELLEEHTERAPRIS-QEFGERMAHCCLGGLAEFLQSFQQRVERFHPD--ISKTIALVNCGPPLRALAERLARVGPPESEP------AREASASALDHVTRLCHRVVANLLFQE--LQPHFNKLMRRKWLSSEALDGIVGTLGAQALALRR-MQDEPYQALVAELHRRALVEYVRPLLRGRLRCRSRVAGRLREDAAQLQRLFRRLEQASWLD---AVVPHLAEVMQLEDTPSIQVEVGVLVRDYPDIRQKHVAALLDIRGLRNTAARQEILAVARDLELSEEGALSPPRDRAFFADIPVPFLGRLPLS
>Homo_sapiens4-EX3L4-Q17RC7
--LQSPKEAEE----------QTPAQGSRTSSRKEPNAHRKDGTRLGLGSLRQAFSRASQRALTQVSKEDTGLFRFRQALN--DGPATGHSQATPVPSGVMNGVSQQASTGAASEELK-----EAEGKSVADLI-TERQLLAAFEQLLRLETLLVAEKASRTF-EQDPTAFARRAMDVCLLYDGLAAEIGAIVRETLDSDGVDAAALAELARVVSAEEEAHPSPPDDGD--------RTPRRWRQHWEEAVRRSAQERVRRPGAGWAFEGLAQLLAEGGLVRRDLQKVRQEVQPAYAAAFPAWEVYLRAFHSAVAQRLQELA--RDARGCEQLYILLDWAANVYGSPDFLGAPGL--ALPAEPLPWARLESDYTSFLEAKIASCFDSILQLEQAEVPEVL-QGLYQAPLSMDVHMLVAEHVKAAGAIS-AELEATTLRICTRALGLFVPRFEKAFL---SEVSEPHLGAYINACEELRTSLLSRFPGTQEELEK------PLVTATCSFQ-------KHLLQGLQRE--LQPLFRVVCTRDWLTQDWLHPLMDKVVTFAGHLQR-VARPRAQETLQEVHRFVVREYLARALRPRERFRMHGSQKMSLDAQAISDTFQGLGEATWLD---QAIQCVAEILGETYKDDIQRHLETLIRSYPDIRRDHILAILALRR-LGRQRNQHLLQHTQDLLRAAAAGAEAPRGRVLFEEIKVP--------
>Danio_rerio-EXOC3-Q7ZVS2
--EETNREAVATAVQRVAGMLQRSDQLDKVEQYRRREARKKASVEARLKAAIQSQLDGVRTGLTQLHNALCDVKDIQNSLADVSKDWRQSINTIENLKDVKDAVVQHSQLASAVENLKNIFSVPEIVRETHDLI-EQGELLQAHRKLMDLECSRDDLMYEQYRNVHDMNLIRGYFGQVQGLSEELSKQLWMVLQRAMVTVRRDPTMLVSVVRIIEREEKIDRRMLDRKKQTG-FIPPGRPKCWKNRMNEVLEGTVSGRIESTQS----SDLVRLLEIRKYVLDDLTVVKNLMVQCFPPHYNTFQVFFTLYHKAVSARVQELA--AEELEANEIVSMLTWDLNTYKSVDMMGHPDLQPECEVKQLEVNDLLGKYLTTFNSNITGWLRKALETDKETEPEADQDGYYQTTLPAIVFQMFEQNLQVAAQIN-EIFREKVLGVCLKQMNSFLKRYREEAIVYKPQ--VQYMIAIINNCQTFKESINSLKRKYSQSH-----EPTDDATIDKLLNDVAKEGCQFLLDEVFLD--LELHLNELLTRKWLTGHAVDTICVTVEDYFNDFAK-IKKPYNQEMTSVAHRRVVFEYLKAIMYKRISFRKEGADRMMKEAEQFKFLFRKLS-GEDTDRLCDSINAIAEVFKLTDPALLYLEVSTLVSKYPDIREEHILALLAIRGDASREMRQTIIET---LNQNK-PSTSSNFQPV-FRDIIVPAVPKLLK-
>Danio_rerio-EX3L1-A2AV37
ELERAECLARGAALKWASGVFCRPEHLEKLGQYKKRESQRTASIQSRLKSVVQSYLEGVDWGLGQLREARAELRGVSHDLYKANLESRKNSEEVTTLETLREISVSHCQLLAAVSNLPRLYKVRSMVLETERLV-ESRRLLEAHARLMELERWQDEVLLQLQGNSEDEELVRNYFSGVGRLVDALAKELWAVVGSGLSLAHQNPTPFVSAVRIVEREEALDQFFLEERRSTSGPMPAGRPRNWRDRFFKVMEEAVSARFRSVSY----PGLASHLSAQHCIMGDLSTVRHCLEQCVPAHYHLTRAYLHFCHQFLQTHLGLVS--GWELEGGEIFAVLNWVLHIYNSSEMMGEPALLAELEIENLGLEQLQNKYVQKVRKSVSEWMQKALEVELDQEPDIDHEGYYHTSLPTIITQMLEENARVALMIS-EALRDQTIQMGLYEMEKLLSRFRDAVIEFGNK--LHYLLACINNCIILKTSTESLQQQICSFVSNRYSR--IPLGPLAALDRAVRKACRLVMDHLLFE--LQPHLQELLSSTWLDQDVTLNMCGVLERHCELYNR-VRQPCRQRLKEECQWLTVVEYVRAVMQKRLVCQKQLAQRMTQDAQQLRDHLQSMEDGTIGEVNTALIAALADIINLKDPGMLLLEISGLLSKYPDISEEHVSVLLDIRGDVPKEVRKSVLDF---LDQSA-PPLPPGYRPI-FTEILVPPTAKCT--
>Danio_rerio-EX3L2a-A0A8N7TEH3
VSEALENEANAGTLERICGSSKTLGKLGKLRITGKNVWGATPSLAAPSSGKKKKNYRRASEEIMTLLRLTGRRKDRRDSLPAGDLTAENDEDSRRRGDSLTNRSSQEDDQESVEEEPPVKRREPLSVLEILQLV-NQRDLLLADTHIQELERECELDPSPLTQGSEDSPSMLRKVKDVELLYEALQREMWDVVRESLRQPCSGPQLG--VVLVIQQEEQADKVWAMRLEAQSNPRPSKRPRKLRQRWVEAVGEAADWCLPQPGG----GQMGMYLERRGRVVEDMDAARRNVVAVYPEEFGVFQVYMQSYHRAVAKRLKTIT--CGPIQITDTYSLLDWIYNIYNRDV-LATVGAMGTIVCEALDIDRLEQDCVETVWDKITTELPQVLEDEETL-----HIEEYQSGLARSVIQRLKVDLDRSTAVS-QPLGARVARCTLNGLADFLHSFQRKIEMFHGD--ISRTIALVNCVPPFRNFVERCRLCDTVGSED------MSQRAQSSLERIVSQSVRVLSDILFEN--IRPFFDKLVKRKWLDNEAYESIEMTIKQHFKKFRR-MDCPPYQALVNEVHRQVLVEYVRAIMRGRVICRKRLAFRLQDEAKQMKALFKDLETSFWLD---SVIVHLADIIVLEDTPSIQMEVGVLVKEFPDIRRRHISAVLNVRGMVHQTDRQEILAVVRDLENSD-SSINLPRERALFSEIAVAIRFGLTVS
>Danio_rerio-EX3L2b-E7EY52
EDEEDENEANEGTLERMKGVSKTLGKLGKLRLSSRSKGRETPSPASPMERKKKG--RRSSEG--SLLRMAGRCKDRKESLTNGELCSETDADSTSKRESLQDHSSQGPEEEPVEEVPEVKPREPLSVLEILQLV-TKRDLFLADTHILELEQECREAESPTAGGTEDSPSSRRKAKDVELLYEALQKELWDVVRDSLRCPTAGPNLG--VVQVLQQEEQADRDWA--------APGGPRPREFRKRWKEAVVELADANLPQHAE----GELATFLDKRVRMVEDLGAARRNAVSVYPAEYDSFQVYTQSYHQAVTRRLQALT--NGDLQITDIYSLLDWLYNIYNRDV-LGTVTITTPINLSQLGVDKLELDCLNSVRGKVTNELSQVLEEEETL-----NIEEYQIPLARTVIQRLQEDLERSAAVN-RHLGSRVAQCSLNGLADFLYSFQRKVEMFHED--IAKTIALANCCPSFRSFVQRCGQCDPSTSED------SIRRANSALDRIVNLSVRVLNDRLFEH--IRPFFDKLIKRKWLSNEPFEQIEALIKEHFKKFRR-MDNPPYEVLVVEVHRRVMTEYVRAIMRGRIICRKRMAGRLRDEGKHLKTLFKELESASWLD---SAIPHLSEIILLEDTPSIQMEVGVLVREFPDIRRKHVSAILNIRGMTRQTERQEILNIVKDIENSD-SVARVSRDRALFAEVPVTSRVALTAS
>Danio_rerio-EX3L4-A0A8M1NSX5
EHMESPVKQKSASLKKVASPMKKPENTNNQSQISNAQLQPLHSPSLITGSPGQSSFRSPRTEKPPLTRTMSDSDVIRRSLGLSKKPKQEPLVTVTLSEEPKPEVADECEGQMVLELRDEIPAMPLSVMEINKLI-EMEVLEEAYVNLLSLRLELQQQRKSQNQ--EDCIELVHKEKDLSLLYGTLRNKMSDIVRNSSTLPSRNKELLVYVAYIILEEEKRQDE-------------PGAMQGWRESWRVAVRDGVRDTLKRVHL----QNLAVHLGLGKAILEDLERVKTELVSSYPPEFNVFETYVSCHHEAVGEHLKTLL--EKVTELKDYYALLDFIIHRYPSEKIMGSTSLQPEVKEDNRALNQIKMKYCSRLQVDMRTSLDRVIELENRRKPEID-EGIYSSHIDMDIWTNIKGHVQGSRRID-VTLEKEVVRSCLDELKSFPKRFESAFVESCSS--AEYHISYINSFSDLKEHMEGYKQSCQI----------QLEQVRKEIDGLTTRLRQTLMEQFKTD--VKPFLRRQMTGKWFSFEDFSQLATRIKSLSEQSKY-MSPKYRQAFVNEVHFFVVKEYVSQLMKNNYSCNETAAAKITKQWEELKEIFQDMHTLDWLH---SVGNHLSQIIGCKKSD-VKHNLKPLVENYPDIRRSHLSAVLYFRGIIRGREKHVILQRLAELKQSLG---SGNKEQALFSEIQAS--------
>Drosophila_melanogaster-EXOC3-Q9V8K2
DLQQLEEQARQAALKDIQNMLQRPGQLEKVEQYRHRIARKKASVEALLKTGMQGQLDGVRVGLKQLETCMQDVREVRRRMDEVERLLRGVPEVYDALEVVREENTKHSQYATAMENLKHIFNVDASVQKTMALI-EDDKLLNAHQCLADLENSRDDLLYELHKHASDKITLKRHFEKVDTVSQELEKKLRLILSRTLNTLRKKPTIIVTALRIIEREEKNDQFALQQQKVTG-FLPPGRPKAWRRMIMDVLQQSVITRIEGSKL----DNLVRDLEIRQIILEDLRVVKSLCVPCFPPHYDIFGEYVKFYHEGLSSYLDNIV--RSGLEGNEYVSMMAWVTHTYPGVELMSHPDLNVDVH-RQIGLKALEDEYLQNMQRNFQEWMTKAAETEKETVPDQD-EEYYHTSAPVIIFQMIDQHLQVTNTIH-QELTFKALVMSIQQVEIFGQTYLKNVIELKIK--THYIITIVNNSQQMVELAQQMKQLYWPKSRTEHYE--DFERLLATFQRIRAHAASYLLEEAFLD--MECHFNDLFTAKWLASIAVDTICVTLDDYFQDYNH-LRPNNFEMVINEAQKLLAKRYIRALLSKRLS-CDAITRKIKTEAKRFKLFFEKIAKISLSDSPLDLISTLSALLS-SDIELLVLDLHTLLGSYPSLNEDHLVRLFYIRNDVKAAEVREKVQDA--MKSKK-AMVSIAKQDCIFKEIVFS--DKLW--
>Chlorella_sorokiniana-SEC6-GAPD01038378.1
SVVEQAQAARAAAVAEVQRLLATADDLKRLAALREDVAAKQQANKAQLSAAVASQVEATKAGLDSLARAHQALVGMRANFGDIARLCAECQSLIDCHDKIAVLSEVHYNLRKTLQDVENIAALPVEAAQAEDMLREGANLLQVYEMLACLEGTSMKAQQALESNLAEATNLNAYFQKVKVTMGKFEERLWSIIRNFVAVSQEDPGLLVTALQVVELQELVDAQLVAAGQ-----GASPLRKAWRRRCLSQIAMSIQDRFAPLLQQCSQKRVSEILAEADEFVDQLAPIYDHVSPCFPPDYRIFGVVCTEHHRQLSSMIDFIGLCADNLANADILKVMQWINGYQEVLAEFGVDEQEVLFPSGPQSVSLLIGKYVQRTAGTLASWLLNIVEGDFKYEPKASAEGRMWTPGAVDFFRILNEQVAVVASVNRDVMLLRVGQSAVQTMRDFQAAQRRHIS---DGLPLEQLCAVINNNLRCYDESLEFAESLEERFADHVKGSLDVEDACRGFLDLAKEGAAACVAVVFSDPAFADLFQRLYSDDWRSGSLTASVLATLEDFLQDFERMVEPSFYRRLAEGLLEECVAHYVAAMLCNLRGVTEADVAAARRDDARIRQFFAAYTKPEKVARECQALTDACEFLVADSVEAFVLSYTALLTSAPGVTPTLLANLVNARANMTKQDAREVLEHCREVYASRQARSNGDDASSAAAQAAAAGRAPTARE
>Chlorella_sp-SEC6-GIKO01050802.1
SVVEQANTARALAVQEVQRLLDSADSLKRLPQLREDVLSKQLANKAQLAAAVASQVEAAKLGLDQLTRAHQALVGMRANYAEITRLCAECQSLIDCHDKIAVLSEVHSNLRKTLQDVENIAALPVEAAEAEAMLRENANLLHVYEMLACLEGTSMKAQQALESSVREAGNLSSYFQKVRATMGKFEERLWSIVRNFLRVAQEDPGLLVTALQVVELQELVDAQLVAAGQ-----GASPLRKAWRRRCLAQICMGIQDEYAPLLQRCSQARVTEILAEADEFVAQLAPIYDFVAPCFPPEYDIFGAICREHHRQLCSMVDFIGLCADNLANSDILKVMLWIAGYQATLGEFGVEEEESAFPTGPQALSLLIDKYVQRIKATLATWLFNIVEGDFTNEPKANAEGRVWTPGAVDFFRILNEQVAVVAEVDTGAMLLRIGRAAVQTMHDFQAAQRRRMA---GGLALEQLCAVVNNNVRCYDESLEFAEGLEEALEDGLKGQLNVEEACRGFLDLAKEAASALVAAVYADPGFADLLTRLCTDDWRGGGLTASMLATLEDFLQDFQRWVEPGFYRRLAEALLEECVAHYVGAVLCFLRGVTEEEVAALARDDARIRAFFARHVRPDKVARECQPLGELREFLSGDSVESFVLSYTALLASAPGVTPTLLANLVNARANMSRADAREVLEHCREVYADRQARAGAEEAGATAQQAAAAGKAPTAKE
>Coccomyxa_subellipsoidea-SEC6-48559.fgen
SIPEQAVDARKAAVEEVERLLQHPEDLKRLPNMLEEYTQKHQANKTQLSATVASQVDAARAGMELLDSAQKTLTKMQECYKDIDELCTECSNLIDNHEKIQVLSAVHYNLGKTLQDVENIVALPHEAAEAEEMLRDDTQLLQAYECLAILEGTSSMAQQALESKRDDSRNISAYFNKVKMTMGKVEERLWSIIRNFATLGRDQPAMLVNAVRIIELQEMVDRQLEASGKGG---MRAIQPKRYRKRCEQQIGMSIQENFAPLLRDCAQKRTGEILDEAHEFVVQLADIYDYVTPCFPEKYRIFRVIFKEYHQHMSYMLDCMGACAEQLANSDILKVIGWTSNYQETLRELGLEEEDIAFPEGPDRTTVLIDKYIARMRSTLHTWFVNILEADLSGEPKQKEDGQLWTPGAVDFFRIVNEQLSVVEEVSSGEMLLRTGESVMTIMRQFQEAQKQYLE---RDLSEGLLCAVINNNTRCYNESTEFADHLDDELAGPFKGRLDIDTQCRGFLELAKEAVGHLVNAIFADAAFAELFHKLYTEEWQNGVTTASILATLGDYFEDYETLIEPSWFKRLAVACLEETLAHFIAALLTYTKAVTDAFLKRLERDYDDICTFFEKHCIKEKARRSCQPLDDLRDVASSDSVDTFVLSYTSLLQTAPGITPALVERIVASRSDLTKADIKEVIDQCRDVHATRQRNASEDASSLPKTAIKAAALVAAKRK
>Chromochloris_zofingiensis-SEC6-Cz08g04030.t1
FIDQQALESKDAGVQDVVRLLQQPEDLGRLFQLRAEYDSKYRSNKVQLTATVQSQVEAARYGLELLDKSHRHIAKLRVCIDKIDHLCGECTSLVENHEKIRGLSYAHNNLETVLEELEDIIDLPSRAVIVEELLQDDANLVRAFEGLTMLEGTGNNVKEAWRRKRQDIGELMQYLNQVSETMTTFERRLWSHIRNYHDLAVNDPKLLVDCVRIIEIQEKMDAHYIATKA------GYIRPRHYKERALLEMEAAVGKRFQPLLALCGQEEVAALLYGFGQLEGELPEAYDFVAPSFPPHYNIFDSIFQMYHIQFAQAVDIIGQSSASLSTKSQLAIMEWVSGYQSTLRGLGVEEEMVCLPVAPLSLRMLIESYTSRMETTISSWYKNILEVDMNGAPQQMSDGTLRTPGAVDFFRILNEQVAILDDISRGEVLFAASQRSLKVMRDFTAAQQALLG---RGLGLEMLCALLNNNIDCYNQSLEFTEQVQAQLEDGFKEQLDVEETCRGFLELAKSISRRIVDLIFADTGMAELLKKLCHAEWLNGTTTATIIATINDYFLDVGTFVEPSFSKRIFDVVLDELVRRYATALAAALPAVNDAMVKRMTADERDIQTFFERFLALDKVIKHTAQLSDLKDMLTADSPEGVACAYASVLDVNPAITPAMVEKLCSTRPTMSKAQMAEMVAQAQEVYTQKLKRGPGAAAA--AAAMEGSGRGGAA--
>Volvox_carteri-SEC6-XM_002957847.Vocar.0039s0053.1
DLAEQALSAKEQGIAEILRLLQHPEDLSRLADITAEYESRHRTAKATLSAMVQSQVEATRMGMDLLERAHRHIVKLQAALERIDN-PALFPFVSNPQNFITIITTIITMLVQVLSEIEDIVDLPYRADRCWEMLEDEANLVPAFEALVLLTGTAENAKQAWQR----------------------------------------------CVRI-------------------------------------------------------E---------------------------------------------------------------------------DTLRNLGVDEDLVRLPPSPFAVVTLMESYVGRMAKTMTEWYVRILDADLRGEPKPAVDGTLRTLGAIDFFRILNQQVSIIEALNHGEVLFQTARTALDIMRSFQDTQREILAGPNRPMSLEMAVAFLNNNLTCYDESLEFAEDVQRQLSKAYRERLDVEDVCRGFLDVAKLASQRAVHIMFNDPGLSSQVKRLYNVDYLNGRTTATLIATLRDYFSDFKVWVAPPYLRRLAEAALEELVRRAVNMFTVAPPQATEALAKRMADDEADLMTYFESYVKLDRLHRHISVLADMRELMTADSTETFALAYSNLLTTHTAFTLEVVNKILSCRSDLTKKQISDMTAHCKDLWRQREVARKAAGGDAEKQQQHKDGKKQPQQQ
>Chlamydomonas_reinhardtii-SEC6-Cre17.g744847.t1.1
DLAEQALSAKEQGLIEVIKLLQHPEDLSRLADITTEYESRHRSAKATLSAMVQSQVEATRLGMDLLERAHRHITKLQAALDRIDKLCAECADLVHHHDKIKLLALTHGNVKKVLSEIEDIVDLPYRADHCWELLEDDANLVPAFEALVLLTGTAENAKQAWQRSAAEVSELAAYLARVDEVLVRFEQLLLGQLPGLITLAQERPTLLVDCVRVMELQELLDSEYKRVKM------GSVQQRRYKDRFFAGLLKDAEGRFKPLLKIARAEELDELLNGLYDMTDELAAVYDYVAPCFPPGYDVFNRCFQTYHVQFSVVVDVMGHGAEGMSTAGALRVMDWVQKYMETLRNLGVDEELVRLPPSPLAMVVLMESYVKRMADTVTRWYTNILDADLSSEPKVRPDGTLCTLGATDFFRILNEQIAIITDLNHGEIMLQTAKTALRIMVGFQEAQKDVLGGYGKGLGLEMAVAFLNNAVHCHDQSLEFAEDVGRQLKKEYREQLDVETVCRGFLEVAKVAAFRAVVVMFNDPGMSGQLKGLYGDTYLSGRVTSTLIATLRDYFSDIKTWVTPSFVKRVAEAALEELVRRAVNIFAVAPPQASEPLSARMESDVSDLSAYFEAYVKADRLRKHLEVLADLRELLVADSPETFALAYSNLLAYDKAFTPELVAKITSCRSDLTKKQISDISSQCRDLWKQHEAAAKAAAGGGG-----AAGKKG----
>Chlat-SEC6-scaffold13.fgen
-DMANAVEAREAALQEITRLLPLPSHLSLLPSLRSDFSSRSSANDIAIAATVQTLVGEMREGRGDLEGCREDLGAIREAFQMIDRLCAECSSLLPHLDLVNLLARARGNLDATLRDVEGIATIPEELAAVAEQLRDPDDPFAAYELLATLEGRSRFAFAALQARKIGDSSLKEYVDMITQTRAQLEELLWRTISDSVRIAKSKPSQLVRAVRVIEMQERIDEQLRKEIDAGNVSSNLLTEKGYMASCLAKLESSVDERFATLLPEFLQSDTTSALDAATLLASQLREVHKYVGPCFPPKYDVASIMAKRFNRHFYIMLCGFGERAAEMANTDILAVVQWLAAYERQLHEMNQEETIATLSAGADGLDRLISTYVARMRETMQTWSENILTADRESPPKSHDDGRLYSPAPIDFFRILGEQITVVQDTATGDILTKLASSVIQAILDYQQAQRMKLHEQAAEIPLEYLCAVINNSVRSRGLAEDAVMALLDALGDEVGAVSESRRASEGFVEVAKEAAGVLCEAVFGDVGVKEVFSKLFEPAWLTGEVTSTIVATLQDYFGDLQAWTDPDYFTSVTELALHQLLALYLTAFLKQKAPIKENTLARMEEDEAAFASAFEDYLPRKTLDSAMQPLSGIRDFASADNTESFVLSLTLMLQSASNIPFSALEKVLSLRADIKPKERAEVLESCREVLKSSQNNNAPASAV--WEKVKGQAQGAARGW
>Spimi-SEC6-NNHQ_2001578
MELKDAVEAREAALREVAKLLAVPSQLEQISTIRADYLQRQQANEIQLNATVQTVVEDIHQGGARLDGIQVALTKVRDNFKSIERLCEECSRLIEHPDIINLISMTRKNLEATLRDVEGIATVPEELGLVKELLRDD-DPFSAFEPLCQLEGRSRFAFAALEARKLGTNSLTDYVEMIAQARRQFESMLWKTMDNCIQVAKTRPSNLVKAVRVIEMQEKIDDHLKKEGKGVAG-IQRIQERGLFSVCIARLEASVDDKFSSLLPEFLEENISTTLEAANLLSDQLADVYEYVGPCFPSRYDIAKVMTRRFNRHFYIMLCHFGERAKSLKNNDIIEILKWMSAYERRLARYGCDETIPSLAAGADSIDALIEAYVERMKDTMKTWSANMVEADKQGVPKMTEDGKLWSPAPVDFFRMMSEQVGVVQETATGGMLTNLANAAIAAMYDFQEAEKNHLR---FKPSMEYLCALGNNNLRSKTLADELLRALIAQSSNP-QLEVEVDQVLEGFQECGEHFATAVTDSIFGDPGVKELMSKVYDSSWHSGEQTEILIETLRDFFGDVQMWLEPELFSVFTESVLEFVVSNYIVMMMKQKVPIKLPTVRRMQDDENALRAFFDEHLLVETLQNTLAPLADLRELAGADSADSFVFACTILLRNSPHASLGFCERVVNAREDLLMXXKTEALEAVKETYANHKVPTDKDTMSGVWRRVVQGGQAAAKGW
>Mesvi-SEC6-GBSK01044792.1
-------EARSSALREVAKLLPLPGYLQSTSSLKADYTQRLLVNDVQLNASMQSVLEDARAGEELLAKSQNLISELRESLATINRLCEECSSLIDNHDLINVVNSVQINLDGVLKDVAGVLSIPEEAMAVMELLKDDRELLNAYERLATLEGRSRVVREEMERYSIDDSKLQGHFDHVDKAMQQFEETLWRHLANCVHLGKTSPATLVRVAKVVELQEKVDEQLAKELAAKSGKPKSGREKNYLRKFRDQLDASVEDRFATLLPQFLTEDITVSLQAAGLLLGQLIDVYDYVVPCFPPRFELFGIVALSFHMHFAAMLKSFSDRAEDLSNTDILKVMNWVGYYQNRLTQYGLDQTLGPLANQEDALRVLGDVYIVRMTETMKVWCANILEADKLSPPKQNDQGRCWTPAPVDLFRILNEQIAAVQDTTRGRLLLRVGQAVLKVMQEFQMSVVEQVSQGPDEFGLEGMCAKVNNFKRSYELAMEMGEAYNEALDPN-EGKIDFKTVAQGFMDVAKDALKGLCRAMFSDPGLQQLMSRFFEPDWVDGTVTATVLETLRDYFNDFTAFLEEDMFSQFAEFVLEQVTVDYASALLKMKSSIQDATVRRMEQDEAAFGLFFESYVSRDVMERKVQPINDLRELASADSVESFVLSFNSILQNSPGANINYVSRVLALRMDMSKADRNEVLEQCKEIYNSHLASTGQPTNETFFSAVRELGKEAGKKK
>Strca-SEC6-Scap_071063
AGMESAIEAREAAAMEVARLLLLPEHIAAVPQLRSDFTQRMQTNDLVLSTTVMTQMEQAKAGMETLDAAAESVADLRERFVTIDRLCEECSQLIEHDDLIKLLSNTRNNLNNTVKDAEGMLSISIESQEARESLQNERSLLRTFERLTALEGKRRFALAAVKTRQNEQSKLAVYFEDVDRTRQKFEQTLWGYVRNFLHLAKESPQTLVQALKVVEMQEVMDQQMAEEEAEKQAEAAKQKGRKYRDACSAELQNGVMQHFEPLLQTASTGELQSCLGQAKTVADELTEVFDYVTPCFPPKYEIFKMLVQIYTNEFSAMLQRLGDRSGELSNVDILKVMGWVGAYQEQLVGLGVDDNLAELLSESGAMDGLMNTYVERMIESMHTWFTNILEADRVKPPKQSEDGRCWTPAAVDLFRILSEQVTVVQQHNSGAMLYRVAAAVAQVMSDFQVAQRKRFKEPAMEIGLEQLAAITNNNLRCFDLASELTASVLSSLSQYYAEQLHFEEINRGFLDIARDGVDMVCSFIFDDPGVKKIIQELFHPDWYQGLVTETLIETFRDYYGDIERFLEEKNFAQFVDVCLDKTMSAYINALIQQRQ-VKEEMLQRMEADERLLQDFFNAFMTPAKAEKKVQVITDLRDLASSDSVEGFVLCYTSLLQSHPDCPPELVEKLLAARADVPKKDAREVMAECRELSKKKLVSGLPPPPPGLFSKLPALQRSSWF--
>Kleni-SEC6-kfl00427_0100_v1.1
MAELSAIEAKEAAVKEVAKLLPLPENLASIAALKADFAQRQQANDAQLSTSVMTQVEQAKAGMDVLAASQATIGELRDAFMLIDKLCTECKNLIDHHDQINLLSHARNNLNTAIKDAEGMMSISEEAAAARASLANEKELVRTFERLNVLEGKRRFALAATGSRKAEASRLTEYFEEVSQTREMFEETLWGHIRDFFNLAQESPQTLVRCAKIVEMQEVIDAEAAREAAEADKTAPPKQPRNYKTRCFSELERGVEDHFHDLLNNFIHEDLKKVLDEASAIASELPDIYDYVAPCFPPQYEIFVFMVQLYTQHLSTMLRKLGDKAQDLANIDILKVMGWIARYQEQLLALGVEESKAEILAECGAMDPLMNAYVDRMQDSMQSWLSNILEDDWSRPPKFSDEGRCWTPSAVDFFRLLGEQVATVQNNCTGIMVYKVAQAVIQVMNDFQAAERRHMDEPVMEIGLEHLCALVNNNVRCYDLAKDLSENIMHSLPDYYAEQIHFEDTCRNFLDIAKDAVHLTLKLIFEDPGVRSILQALYQNDWYQGLVTETLIETFRDYFGDIERFIEERSFRRFAEACLERTIVAYVDALLLQKNYVKEATLERMGKDEYQINDFFKVHVNEKKVEKRVQPLADLRELIMSDSSESFELNYTTLLQNHPDCPPEVVAKLVGFREDIAKADKKEVIARCQEIFQATLKDGEGPKPGLIFSHLTAIPRPKLTLK
>Intpa-SEC6-FPCO_2029586
MTELSAIEAKEAAVREVAKLLPLPENLASIASLKADFAQRQQANDAQLSTSVMTQVEQAKAGMDVLGASQATITELRDAFILIDKLCTECKNLIDHHDQINLLSHARNNLNTAIKDAEGMMSISEEAAAARASLANDRELVRTFERLTLLEGKRRFALAATGSRKAEASKLTEYFEEVSQTRDMFEQTLWGHIRDFFNLAHESPQTLVRCVKIVEMQEAIDAEAVREQAESEK-EAPKQPRNYKTRCFSELEKGVEEHFHALLNESIHEDLKKLLDEASTTAAELPDIYDYVAPCFPPSYEIFVFMVQLYTQHFSTMLRKLGDQAKDLANIDILKVMGWIARYQEQLLALGVDESQAEILAECGAMDPLMNAYVDRMQDSMQSWYRNILEDDWSRPPKISDEGRCWTPAAVDFFRLLGEQVTTVQNNCTGIMVYKVAQTVIQVMNDFQAAERKHMEEPVMDIGLEHLCALVNNNVRCYDLSKDLSENVMHTLTDYYAEQIHFEDTCRGFLDIAKEAVHLTLELIFEDPGVKSILHALYQSDWYEGLVTETLIETFRDYFGDIERYIEERSFRRFAEACLERTIVAYVDALLLQKNYVKEATLERMGKDEYQINDFFKTYINEKKVEKRVQPLADLRELIMSDSIESFELNYTTLLQNHPDCPPEVVTKLVGFREDIAKADRKEVISRCQEIFQTSLKDGEAPKPGLIFSRLSAIPRPKLTLK
>Nitmi-SEC6-GBST01080326.1
-MMQAAVEAKEAAVREVAKLLTIPDDLSSLQALRSEFSQRQQANDTQLSASVMSQVEKARTGMDTLTASKTTITELRDSFVLIDRLCVECRNLIDHHDQIQALSNARNNLNMTIRDVEGMLSISQEAALARASLQNDKELVRTFERLTALEGKRRFALAAVSTRKQEQMKLSEYFEDVSRTRDKFEQTLFGHLKNFYKLAKDSPSTLVRCLRIVEMQEEFDTQQAEEAAEADGGDQQRQGRGYKDRCFAEIQNAVQERFANLLNKYVVEDLNGALQEAVAIAAELPDIYDYAVPCFPPRYEIFQFVVQVYTQHFVTMLRKLGDNAAEIPNHDILKIIGWESQYEDQLLSLGVDDTLAQVCAETGALDALIDRYVEVMQASMKKYFVNMLEADKIEPPKKNDTGRLYTPAAHDLFRLFSAQLTSVQENSTGAMIFRAAEAFVKVMLDFQAAQRTRFEDPVSDIGLEALCAMANNNARCPELVMELSNSVIEALPTNFKDKIQFEEAIRGFMDIEREALHLTVEVIFEDPGVKELLTKLYQKDWYDGVVTESLVATFGDYFSDVRKYIEERSFRRFAELCLERTVLVYLDGLLLQKSYIKEETLKRMETDEDMIAEFFKTEVNQKKVERKVQPLVDVRELASSDSVEAFRLAYTSVLHNHPDCTPELVEKLVALRDDVPRKEAKEVVAECRDIYNSRDVSMMQAKPGMVFSRLIALPKPAARKK
>Chabr-SEC6-CHBRA362g00100
-MMQAAVEAKEAAVREVAKLLTLPEDLGNIPALRSEFAQRQQANDAQLSASVMSQVDKAREGMDTLTTSKATITELRDSFILIDRLCVECKNLIDHHEQIQALSCARNNLNTTIRDVEGMLSISQEAAEARASLQNDKELVRTFERLTALEGKRRFALAAVSTRKQEQMKLSEYFEDVSRTREKFEQTLFGHVKNYHKLAKESPATLVRCLRIVEMQEELDSQQAQEALEADGSGSPKQGRGYKDRCFAEIQAAVQERFAVLLNKLVVEDLNAALLEATSVRPQGRDTSVIM-------YEIFQFVVQLYTQHFVTMLRKLGDNASQIPNHDILKIIGWESQYEDQLLSLGVDDGVAQVCAETGALDALIDRYVEVMQSSMKKYFINMLEADKVEPPKQNDTGRLFTPAAHDLFRLFSAQLTSVQENCTGAMIWRVADAFVKVMLDFQAAQRTRFDEPVADVGFEALCAMANNNARCPELVMELSNSVMEALPASFKDKIQFDEAIRGFMEIEREALFFTVEVIFEDPGVKKLLTNLYQKDWYDGVVTEYLVATFSDYFTDIGKCLEEKSFRRFAELCLERTVLVYLDGLLMQKNYIKQATLKRMEMDEEQIGDFFKGEMNPKKVEKKLQPLVDVRELACSDSVESFRLTYTSMLHYHPDCVPELVEKVVSLRDDVPRKEAREVVNECREIYNARDTTVTQPKTGMVYSRLLALPKPPPRKK
>Colir-SEC6-QPDY_2031465
--MINAVEAKEAAVREVAKLLPLPENLANISTLRAEYLQRQQANDAQLSTSVMNQVEHAREGIEALNASQRSIATLRSNFDLINQLCLECKTLIEHHDRIKLLSNARNNLNTTLKDVEGMMSIAIEASNARESLLDDRELARTFESLTALEGKRRFALAAVSSRHAEASQLSEYFEDVNRTRETFEQTLWGHIRNFMRLSKDSPQTLVRALRVVEMQEILDQQMAEVAAEEEGTKSLPGGRGYKDKCYEIIKEAVEDRFEVLVSRLVYEDVKAALEEATAIAGELPHGYDYVAPCFPPRYEIFQLLVQLYTHHFVNMLQRLGDRTGDISNIDILKVMEWVAQYEEQLLELGVDDSVAQALAESGALDPLMKAYVDRMQVTMQKFYTNILEADKNGVPKKYEDGRLWTPAAVDLFRILGEQISVVQENSTSVMLFRITLAVIKVMIDFQAAERLRFRDPIAEIGLEHLCALVNNNVRCHDLALELSNNLMETLPPIYAQQVNFDDACKGFLDVAREAVLLTVEVIFEDPGVKELIGKLYHKDWFEGLVTEYLVATFGDYFGDVKMYIEDRSFRRFAEACLERTVACYLDHLLMQKSHIREETLERLRMDEQLLLEFFREHVNPTKVEKRVQPLAEIRELAAGDSVEAFLITYTQILQTHPDCPPEVVERIVNMRENIPRKERNEVVQQCRDVYNQSLVNGEPAKYGPLFSTLTCLGKNKRR--
>Color1-SEC6-GBSL01016874.1
--MMNAIEAKEAAVREVAKLLPLPDNLSNISVLRGEYLQRQQANDAQLSTSVMTQVEQARDGIKALDESQISIANLKSNFDLINQLCLECKTLIEHHDRIKLLSNARNNLNTTLKDIEGMMSISVEAADARDSLSDDRELVRTFESLTALEGKRRFALAAISSRHTEASQLSGFFEDVNRTRETFEQTLWAHIRNYVKLSKESPQTLVRALRVVEMQEILDQQVAENAAEAEGDRSVVGGRGYKDKCYEIIRESVEERFELLLQRFVFEDFKAALDEATSIAGELPDIYDYVSPCFPPRYEIFQLLVQLYTTHFVTMLQRFGDRSGDLSGLDILKVMEWVAQYQEQLLELGVDDSLSQALAESGSMDPLMNAYVDRMKNTMQKWYTNILEADKVGVPKKYEDGRLWTPAAVDLFRIIGEQISVVQENSTGAMLYRTALAVIQVMMDFQMAERRRFEDPVAEIGLEPLCAMVNNNVRCHDLALELSNNLMENLTEYFAEQVNFDDACKGFLEVAKEAVHLTVEVIFEDPGVKELIAKLYQKDWYDGYVTEYLVATFGDYFGDVKLYIEDRSYRRFAEACLERTVLCYLDHLLSQKNYIREETLERMRMDEQLLMEFFREHVNPTKVEKRVQPLAELRDLAGGDSVEAFLITYTQILQSHPDCPPEVVEKVVKLREGIPHKEGKEVVQQCREAYNQRLVNGEPPKHGPLFSMLSCLPKNAKRR-
>Color2-SEC6-GBSL01009609.1
-MMDDVIEAKEAAVREVTKLLSVKENLLKINTLKADILQRQQANDALLSMGVASQVEYARNGFEVLAASQKSVEKLRSKFILIDKLCVECKSLIEHDDRIKLLSYVRNNLNTVLKDVEGMMSIAFEAADARESLDHDTELVHTFESLTALEGKRRFALAAVSSRNDEASKLSEYFEDVDHMREQFEQVLWNHIANYLQLAKDSPQTLVRALRVVVMQENLDQLAAEAQEEKEVERRAPGARRYKDKCYEVIRQSVQERFDVLLERLIYEDFGKAMKEATSIAEELPDIYDYVAPCFPPRFEIFQLLVQLYTTHFVTMLQRFGDRPEE---IDVFKIVDWVEQYQSQLLELGVSDSLAQLLSESGAVDPLMDGYIDVMQSNLKRMYTNILEIDKVNGPNMSAEGRLSTPAANDLFQLLGEQVSHARENSTGIMLFRTALAVTQVMTDFQDAERLRLAEPVADIGLEMLCAMLNNNLRCQDLAVELSNTLMEHLPHHYSEKVNFDEACKGFLEVAKEVVPLIMQIIFEDPGVKELIEKLYQQDWYDGVVTEHLVATYNDYFGDIKRYIDENYFRRFAEMCLERTIISYLDGLLLQKSYIKEETLERMALDEQLLVEFFRDHVSAQKLEKRMQPLLDLKELAEGDSVEAFLMTYTQILQSHPD--------------------------------------------------------------
>Mesen-SEC6-WDCW_2048291
MMNDAIIEAREAAARELAKLFPTPETLNHISSVRSEYAIRQQGNDAQLSTQVNSQMEQAKAGIEALGASQSTIVQLRQNFVIIEKLCKECELLIQNHDQIKLLSNARNNLNKTLKDAEGMLSISSDAAEARTSLSNPRELVKTYEKLTALEGKRRFALAAAASRPEEAGKLREYFEDVNKTKETFEQTLWGYVRDFFSLAKESPQTLVRALRVVEMQEVLDEQIAEEAAEDRASASDKKKLAYKDKCYQVIQDAVDDRFADLLNRLVYEDLKSTLDEATAIANDLPDVFDYVAPCFPPRYEIFQLVVQLYTQHFVQMLQKFSDRAKDVNNLDILKLVGWLNTYEEQMVQLGVDEQVASVPAESGALDPLIDEYAIRMSSTMRQWLTNILEMDKEKPPHPREDGRLYTPVAVDVFRLLGEQVEIVLNNSNSLMLYKVALSIIQVLIDFQEQERERLHEPLNDVGLEALCAMVNNNVKCHDLAVELANNIVENLDPKHAEELDFSDACSGFLEVAKEAAQQTVEFIFADNGVCDLIAKLYQKDWYEGLVTEYLVATFADYFSDVKAYIEDRSFRRFSESCLERSMVTYIDSLLTQRLSIKEETIERMRVDEEVLVEFFREHISMPKLEERIQPLIDIRELAAADGVEPLLLGYTQLLKSQPDCPPEVVEKLVHLREGIPKKEAREVVQECHEIFESSIAENGPPKPGYLFGRLTALRKPAR---
>Meste-SEC6-HCDJ01109943.01101567.1
MLNDAAIEAKEAAARELAKLLRTPENLSNISELKANYAMRQQANDAQLSSAVTTQVERAKEGIQALAASHTTILQLRESFAAIEKLCKECESLIQNHDQIKLLSNARNNFNKTITDAMGMLSISTEAAEARASLGNNRELVKTYERLTALEGKRRFALAAASSRPEEAGKLREYFEDVNHTKEVFEETLWGYVRDFYRLSKDSPHTLVRALRVVEMQEILDQQLEEDEGGEEGTVRGKGEKSYKDRCYEEIQGAVSDRFKDLLERLVFEDLKGALDEASAIANDLPDVHKYVVPCFPPRYEIFTLVVQLYTQHFVEMLHKLSDRAQDISNTDILKLVGWINTYEDTMVQLGVDESIAVVPKESGALDPLIDEYASRMTTNMNNWLSNILNMDREKPPQPRDDGRLYTPVAVDVFHLLGEQVERVQNNSNSLMLFKVALSINKVIADFQEQESKRLQEDVNDIGLEALCAMINNNVRCHDLAVELSDSIVEFLEPKHAEQLDFTDSCAGFLEVAKEAAQQTVEFIFSDNGVKDLIAKLYQKDWYDSLVTEYLVATFVDYFADVKQYVEERSFRRFAEACLERTVLCYIDNLLAQRMYIKEETVERLKVDEEVLADFFKEHINVAKMEKRLQPMADVRELASADSVAAFVRGYEQLLRANPDCPPEVVEKLVNLREGIPKKEAREVVAECREVYAASL-RGGAAKPGPLFSRLAALKKR-----
>Meskr-SEC6-NBYP_2055370
MMNDAAIEAQEAAARELAKLLPSPDLLANIATIRADYAARQQANDAQLSSAVTTQVEQARSGIEALAKSQATIATLRQNFVTIERLCIECETLIENHDQIQLLSIVRNNLNTTLKDVEGMLSISVEAEKARQSLSDPKELIKTYEQLTALEGKRRFALAAAASRPEEAGKLREYFEDVNRTKETFEQTLWGYIRDFLRLAKDSPQTLVRALRVVEMQEILDEQVQEEQAEKGKSPRKAAGLSYKDRCYEQIQLAAEDRFRDLLTKLVNEDMKLALEEGTAIANDLPDVYDYAAPCFPPRYELFQYVVQLYTKHFVEMLQKFGDRAEDISNIDILKLMGWLNTFEDQMIQLGVEESIATAPAESGALEPLIEEYVKRMSSTMQTWLTNMLEIDKEHPPKPKEDGRLYTPVAVDVFRLLGEQIQIVQEHSNGLMLFKAAQANLQVILDFQDLERQRLQDPVSEIGLEMLCAMVNNNVRCHELAVELANSIVESLEPKYSNQLDFTDAVNGFLEVAKEAAAQTVEFIFADNGVKELISKVYQKDWLEGNVTEYLIATFLDYFSDVKAFMEERSFRRFAEACLERTIVTYIDALLLQRNYISAETIERMGEDEKLFEDFFKDSISGKRLKERIEIMVDIRELVSADSVEAFTLSYSKLLSNQPDCPPLVVEKLVSLREGIPKKEAREVVQECQEVYNTSVQAQGEPKPGLIFGKLQALKKKDTLLG
>Zygci-SEC6-scaffold2413.fgen
-MNDALIDAQEAAARELAKLLPSPDLLSNIAAVRADYAARQQANDAQLSSSVTTQVEQARAGIDALSKSQATIVSLRQNFMTIERLCKECDALIENHDLIQKLSVVRNNLNTTLKDVEGMLSIAVEASDAQQSLNDPKELIRTYEQLTALEGKRRFALAAAASRPEEAGKLRDYFEDVSRTKDIFEQTLWDYIRDYLRLAKDSPQTLVRALTVVEMQEIYDTQLREEQEEKARMSPAKAPLSYKDKAYEQIQKAAQDRFFNLLNKLVKEDMKLALEEATAISNDLSDVYDYAAPCFPQRYDLFKYVVQLYTSFFVEMLQEFGKRATDIENTDILKLMGWLKQTEDQMIELGVEQSIAEFPAESGSLEPLIEEYVKRMSTSMRTWLTNMLERDRDYPPKPREDGRLCTPVAVDVFRLLGEQVQIVQEHSRGLMLFKAAQANLQVIADFQDLERERLKDPVTEIGLEMLCAMVNNNVRCHDLAQELATSIVDDLEPKYSNQLEFADAANGFLEVAKEAVQQTVEYIFADSGVKDLVAKLYTEEWLTEQVTESLVLTFQDYFEDIKSWIEERSFRRFAEACLEKTLVVYVNALVKMRGYINEDTIKRLARDEEQLEEFFRESITERRLKDRLEALADVRDLSSADCVESFTLSYTKLLSAHPDCPPELVEKLLALRDGISRKEQQEVVTECKEVYETAIAMGGKPKPGFLFSNVEALKQKSSAFT
>Antag1-SEC6-TWUW_2052255
-MQDEGVEAKESAMRDVVKLLPLPDSLNSIASIRADYAQRLQANDAQLSADVMTLVEHARAGVEELKSAQITVAQIGDDFGRIDKLCKETQKLIEHHEQIKLLSYARNNLALTLQDVEGMMSISVEAAAARASLSDDRELVRTFERLSALEGKRRFALAAASSRKEESSKLTQYFEEVNVTREKFEQTLWGHIGNFLNLAKESPQTLVRALKVVELQELADKEDVAEAAGDAGGKPAVSGRGFKDMCYEKIRLGVEARFDSLLTKLVMKDLKAALAEATAISLELPDIYDYAAPCFPPRYDIFHLMVQLYTERFIQMLRKLADRAKELSNIEILKVTAWVVQYQVQLVNLGIDEQLAQVCGESGSMEPLMAVYVERMQETMEKWCKNILEADKTTAPKATGEGKLWTPAAVDLFGILTEQVHHVEENSTDVMIFKIAAAVIKVLSGYQAALGQRLLEPVAQLGLESLCAMINNNVRCYALARDLGINIKEHLGSEYEDQISFEATCQGFLDLTKSAVQCTVRIIFEDPGVKELVSKLHLKEWYDGAVTEFLVATLGDYFGDVKTYVEEKPFLQFAEACLGETVVVYADRLLTQRNYIKEETLARMTVDEEQLADFFKQFIDEAQVHTTLMPLLELRELASAESVDAFTMAYTNILRNHPDCPPEVVEKVVALREGIPRKDAKEVVHDCREVYTKTFINGELPKPGPVFSRLSCFPKVVAKKK
>Antag2-SEC6-TWUW_2051956
MLEDAGIEAKEAAAREVAKLLPLPESLASITTIRAEYAQRLQAHDAQLSSSVMAQVEHARAGIGALGAAQVTITQLRESFLLIDQLCRECQTLIEHHDQIKLLSNARNNLNTTLKDVEGMMSISVEASEARASLADDRELVRTFERLAALEGKRRFALAAASSRQEEASKLSQYFEDVNGTREKFEQTLWGHVANFFQLAKSSPQTLVRALRVVEMQEILDQQQAEDTAEAEGGKPKPAGRRFKDRCYEEMRKSVESRFDNLLSTLVLTDLKAALAEASAIAAELPDIYDYVAPCFPPRYEIFQLMVQLYTERFIQMLRKLGDRAKDLSNLEILKVTAWVVQYQTQLGNLGVDEQLTQVCAESGAMDPLMDVYVYRMQGTMQKWYTNILEADKKQHPKKTEDGKLWTPAAVDLFRILSEQVQYVQENSTDVMLYRVALAVIQVMSAFQVAERQRLEDPVTEIGLEALCAMINNNIRCYSLAMDLSSTLMESLTPYYAEQVNFEDTCKGFLEIAKEAVQQTCRLIFEDPGVTELVAKLYLKDWYDGLVTEYLVATFGDYFGDVKTYIDDRSFQRFAEACMEETIIVYVDHLLTQRNYIKEETLDRLRVDEEVIGEFFKEYINGAKVDKRVQPLAELRELASAESVDAFTLAYTHLLQSHPDCPPEVVEKLVALREGIPRKDAKEVVNECREVYNNNLSKGDLPKSGLVFSRLSCFPKGTLRRK
>Antag3-SEC6-TWUW_2047847.2020763.2009016
MLLDAGIEAQEAAVREVAKLLPAPESLAQMAAIRADHVQRQQANDALLSVSMMTQVEHARAGIDALSGAHTTIEELRRNFVLIDELCRECQTLIEHHDQIKLLSNARNNINMTLKDVEGMMSISVEAGEARASLDDDRQLVPTFERLSALEGKRRFALATASSRREEAGKLTEFFQDVNETRDKFEQRLWSHVRNFFRLAKDSPQTLVRALRVVEMQEMMDQQQAEESLTADGSPRTPGGRGYKDRCYEEMRKSVEDRFDELLSKLVVSDLRAALEEACDISGELADIYDYVAPCFPPRYQVFQLMVQLYTERFIQMLRKLGDRAKDLSNLEILKITAWVVQYQQQMVSLGVDEQLAQVCAESGAMDPLMNVYVERMQGTMQKWYTNILAADRTHQPKKSEDGKLWTPAAVDLFRILSEQVQYVQDNSTDVMLYRVALAVIEVMGAFQIAERQRLEEPVTEVGLENLCAMMNNNVRCYTLAMDLSNGLMESLAPYYAEQVNFEDTCKGFLDIAKEAVQQCVGLIFQDPGVKELVEKLYLKDWYDGLVTEYLVATFGDYFGDVKVFVEERSFQRFAEACLEETVVVYVDRLLGQRSYIKEETLQRLKLDEDVIMDFFKEYINPAKVVKRVQALTQLRELASAASVEEFTLAYTTLLRSHADCPPEVVERVVALREGIPRKDAKEVVQDCKEVYGRSLAKGQPPKAGLLFSRLTCFPKGILRR-
>Leidu1-SEC6-ANON_2007624
--MEDEVEAKESAMLEVTKLVSLPDSLYNIASIRADYAMRLQANDAELNTFVMKLVDQARSGLGALTAAHIAVAHIGDNFALIDRLCQECQSLIEHHDQIKVLSYARNNLATALSDVEGMMSIAVEAAEARASLRDERELVRTFERLSYLERKKRFALAAVATRKEESGKLTHYLEEVTLTREKCEQTLWGHVDNFFILAKEKPSTLVRALKVVEMQEISDQQDAEEDAVVDAAAASSGKKGFKDLCHEKIRAAVESRFDSLLTKLVLKDLAAALARATELSLELPDMYDYVAPCFPPRYQIFHLMVQLYTERFIQMLRKLSDRAKELSNIEILKITAWVVQYEVQLVNLGIDEQLAQVCGESGCMEPLMNVYVERMQETMQKWYTNILEADKSTPPKKTEDGKLWTPAAVDLFGILTEQVKYVEDNSTDVMLFKIGVAVVNVLVGFQAALKQRLEEPVAQMNLESVCAMVNNCVRCSALANDLGRGIMENLGPDYEGQISFQAVCEEFVEIGKSAAQASVRIIFEDPGVKELIAKLHLKEWYDGQVTEFLVATLGDYFGDVKVYVEAKSFQRFAEMCLGETVVIYSDHLLTQRNYVKEETLARMTVDEEQLAEFFKHHMDEAQVHAILLPLLELRELASSESVEAFTMAYTNILRNHPDCPPEVVEKIVALREGIPRKDAKEVIHDCKDVYTKTLINGELPKLGPVFSRLTCFPKVVAPKK
>Leidu2-SEC6-ANON_2007189
MLQDAGIEAKEAAVREVAKLLPLPEALGSISGIRSEYAQRLQANDAQLSSSVMTQVEHARAGIEALGGAQATIAQLRESFLLIDELCGECQTLIEHHDQIKLLSNARNNLNTTLKDAEGMMSISAEAAEARASLSEERELVRTFERLSALEGKRRFALAAASSRKDEASKLSDYFEDVNATREKFEQTLWDYVANFFQLSKTSPQTLVRALRVVEMQEILDQQQAEDSAEAEGKGGVSGGRRFKDRCYQQIRKSVEARFDNLLSKLVLTDLKAALSEATVIAAELPDIYDYVAPCFPPRYEIFQLMVQLYTERFIQMLRKLGDRAKDLSNLEILKVTAWVVQYQVQLINLGVDEQLTQVCAESGAMDPLMDVYVDRMQGTMQKWYTNILEADKTQPPKKSEDGKLWTPAAVDLFRILSEQVQYVQENSTDVMLYRVALAVIQVMGAFQAAQRLRLEDPVTEIGLEPLCAMVNNNVRCYSLAMELSSNMMEALTPYYAEQVNFEDTCKGFLEIAKEAVQQTCRVIFEDPGVQELVSKLYLKDWYDGLVTEYLVATFGDYFGDVKMYIEERSFQRFAEACIEETIVVYVEHLLTQRNYIKEETLERLRLDEEVISEFFKEYLSSAKVDKRVQLLAELRDLASAESVDAFTLAYTNLLQSHPDCPPEVVERVVALREGIPRKDAKEVVLECKEVYQKSHSNGDLPKSGFVFNRLSLFSRATLGRK
>Leidu3-SEC6-ANON_2007190.2035119
MLVDAGIEAKEAAVTEVAKLLQVPESLAQMTGIRVDHLQRQQQNDAMLSSSVMRQVEQARAGIDALSGAQGTIEKLRENFALIDELCQECQTLIEHHDQIKLLSNTRNNLNTTLKDVEGMMSISVEAAEARASLKDDRELVRTFERLSALEGKRRFALATASSRKEEASKLNQFFEDVNETREKFEQTLWRHVANFFRLAKDSPQTLVRALRVVEMQEILDRQQADDSEEREXGKRSGGGRGYKDRCYEEMRKAVEARFDELLSKLVLQDLKAALEEASDICDELPDIYDFVAPCFPPRYEIFQLMVQLYTERFIQMLRKLGDRAKDMSNLEILKITAWVVQYQQQLVNLGVDEQLAQVCAESGAMDPLMNVYVERMQGTMQKWYTNILAADKVQPPKKTEDGKLWTPAAVDLFRILSEQVQYVQENSTDVMLYRVALAVIQVMGAFQVAERQRLEDPVTEIGLDSLCAMVNNNVRCYTLAMDLSNNLMEGLVPYYAEQVNFEDTCKGFLDIAKEAVQQTVNLVYQDPGVIELVSKLYQKDWYDGQVTESLVATFVDYFGDVKLYLEERSFQRFVEACLEESVVVYVDRLLSQRSYIKEETLERLKLDEDMIADFFKDYMSPAKVMKRVQPLAELRELASAESVDEFTLAYTNLLHTHPDCPPEVVEKLVSLREGIPRKDAKEVMLECRTVYNRSMTSRDAPKTGFVFSRLTCFPKGPLRR-
>Marpo-SEC6-Mapoly0001s0359.1
MMGDAGIEAKEAAVREVAKLLPLPDSLAIINTIRTDYALRQQHNDAQLSTSVMTQVEHARAGIDVLSAAQSTIANLRENFVLIDKLCRECQTLIEHHDLIKLLSNARNNLNMTLKDVDGMMSISTEASEARASLKDDRELVRTFERLTALEGKRRFALATVSSRKEEASKLTEYFEDVNNTRAKFEQTLWGHIANFFQLAKESPQTLVRALRVIEMQEILDQQQAEEDAEAKGQKNSTGGRGYKDRCYEEIRKSVEGRFNNLIGKLVMEDLKAALEEANFISAELPDIYDHVAPCFPPRYDIFQLLVQLYTERFVTMLRKLGDRANNLTNIEILKVTGWVVSYQEQLLNLGVDDAVASVCAESGSMDPLMNAYVDRMQAATQKWYTNILEADKKTPPKKTEDGKLWTPAAVDLFRILAEQVQVVQENSTDVMLYRVALAVIQVMGDFQVAQRQRLEEPVADIGLEPLCAMVNNNVRCYDLAMELSNNVMEALTPYYAEQVNFEDTCKGFLEIAKEAVQQTVSVIFEDPGVKELIAKLYQKEWYEGLVTEYLVATFGDYFGDVKLYIEERSFRRFAEACLEETIVVYVDHLLLQKNYIKEETLDRLKMDEEVLSDFFKEIINVAKVEKRVQPLAELRELASAESVDAFALAYTNLLQNHPDCPPEVVEKLVALREGIPRKDAREVVAECKEVYNSSFANGELPKPGLVFSRLTCLPKAALRRK
>Porna-SEC6-KRUQ_2113418
MMQDAGIEAKEAAVREVAKLLPLPDSLTFISSIRIDYASRQQANDAQLSTSVMTQVEHARAGIDVLAAAQATIANLRSNFVLIDKLCEECQTLIEHHDQIKLLSNARNNLNMTLKDVDGMMSISTEAAEARSSLKDDRELVRTFERLTALEGKRRFALATVSTRKEEASKLTEYFEDVNNTWASFEQTLWGHIANFFKLAKESPQTLVRALRVIEMQEILDQQQAEEDAEAKGQNPTPSGRGYKDRCYEEIRKSVEARFDNLISKLVMEDLKAALEEANVISLELPDIYDHVAPCFPPRYDVFQLLVQLYTERFVQMLRKLGDRANNLTNIEILKVTGWVVQYQEQLVNLGVDEAVASVCAESGSMDPLMNVYVDRMQSTMHKWYTNILEADKKNPPKKTEDGKLYTPAAVDLFRILAEQVQVVQENSTDVMLYRIALAVIEVMGKFQLAQRQRLEEPVADIGLEPLCAMVNNNVRCYDLALDLSNNVMEALTPYYAEQVNFEDTCKGFLEIAKEGVQQTVTVIFEDPGVKELIAKLYLKEWFEGLVTEYLVATFGDYFGDVKLYIEDRSFRRFAEVCLEETVVVYVDHLLTQRNFIKEETLDRLKVDEEVLSEFFKEIINAAKVEKRLQPLAELRELASSESVDAFTLAYTNLLQNHPDCPPEVVEKLVALREGIPRKDAREVVVECKEVYKNSFPNGERPKPGLLFSRLTCLTKASLPRK
>Sphfa1-SEC6-Sphfalx0021s0104.1
MMQDAGIEAKEAAVREVAKLLPLPDSLATITTIRSDYALRQQHNDAQLSTSVMTQVEQARAGIDALEDSQLRINYLRDNFELIDRLCRECQTLIEHHDQIKLLSNARNNLNMTLKDVEGMMSISTEAAEARASLKDERELLRTFEALTALEQKRRFALATVSTRREEAGKLTEYFEDVSNTRAKFEQTLWGHIRNFFQLAKESPQTLVRALRVVEMQEILDQQQAEEAAEADGPRQESGGSGYKNRCYEELRKSVEARFNVLLTKLVVEDLRAALEEASVIAQELPDIYDYVSPCFPPRYEIFQFMVQLYTERFTQMLRRLGDRANDLSNLEILKVTGWVVQFQDQLLNLGVEDRLASVCAESGAMDPLMDAYVDRMQATMQQWYTNILEADKINPPKKSDDGRLWTPAGVDLFRILNEQVQVVQENSTDVMLYRIALAIIQVMNEFQGAERRRLEEPAADIGLEPLCAMVNNNVKCYELATELSANVMESLTPNYAEQVNFEDTCKGFLEVGKEAVQQTVEVIFEDPGVKELIVKLYHKDWYEGLVTEYLVATFGDYFGDVKLYVEERSFKRFAEACLEDTIVMYVDRLLIQKNYIKEETLERLKVDEEVLGEFFRDVLNPAKVDKRVQPLAEIRELASAESVDAFTLAYTNLLQNHPDCPPEVVEKLVALREGIPRKDAKEVVAECQEVYAASLQNGDLPKPGLVFSRLTCLPKTRLSKK
>Sphfa2-SEC6-Sphfalx0037s0024.1
MIRDGDIEAKEAAVREVAKLLPLPESLASITTIRADYALRQQHNDAQLSTSVMTQVEQARTGIDALQDSQMRINDLHENFELIDRLCRECQTLIEHHDQIKLLSNARNNLNMTLKDVEGMMSISTEAAEARASLEDEKELLHTFEALTALEQKRRFALATVSTRREEAGKLEEYFEDVNNTRVKFEQTLWGHIRNFFQLAKESPQTLVRALRVVEMQELLDQQQAEEAAEAEGPGQESGGSGYKNRCYEELRKSVEARFNVLLTKLVVEDLKAALEEATMIAQDLPDIYDYVSPCFPPRYEVFQFMVQLYTERFTQMLRGLGDRANELTNLEILKVTGWVVQFQEQLLNLGVEDRLASVCAESGAMDPLMDAYVDRMQATMQKWYTNILEADNKNPPKKSEDGRLWTPAGVDLFRILNEQVQVVQENSTDVMLYRIALAIIQVMNEFQAAERHQLEEPAADIGLEPLCAMVNNNVKCYELATELSAGVMEALTPNYAEQVNFEDTCKGFLEVGKEAVQQTVEVIFEDPGVKELISKLYQKDWYEGLVTEYLVATFADYFGDVKLYVEERSFKRFAEACLEDTIVIYMDHLLIQKNYIKQETLERLKVDEEVLGEFFRDIISPAKVDKRLQALAEIRELASAESVDAFTLAYTNLLQSHPDCPPEVVEKLVALREGIPRKDAKEVVAECQEVYAASLHNGDLPKPGLVFSRLTCLPKTRLNKK
>Phypa-SEC6-Pp3c8_3920V3.1
MMHDAGIEAKEAAVREVAKLLPLPDSLASVNSIRSDYALRQQHNDAQLSSSVMSQVEQARAGIDALADSQSKIGTLRENFELIDRLCRECQTLIEHHDQIKLLSNARNNLNTTLKDVEGMMSISTEAAEARASLSDERELLRTFEALTALEQKRRFALATVSTRKEEAGKLTEYFEDVSNTRAKFEQTLWSHIGNFFHLAKDSPQTLVRALRVVEMQEILDQQQAEEAAEAEGSKPRVGGLGYKDRCYDEIRKTIEARFDVLLSTLVMEDLKAALEEASAIAQELLDIFDYVAPCFPPRYEIFKYCVHLYTERFIQMLRRLGDRSNELSNLDILKVTGWVVNFQEQLIQLGIEEGLAAQCAESGAMDPLMDAYVDRMQKSMRKWYTNILEADRTNPPKRSDDGKLYTPAGVDLFRILTEQVQVVQENSTDVMLFRIALAIIQIMNEFQAAQRKRLEEPAADVGLEPFCAMVNSNYKCHELALELSNSVLEALTPYYADQVNFEDTCKGFLEVGKEALSQAVQVIFEDPGVKELIGKLYQKDWYEGLVTEYLVATFTDYFGDVKLYVEERSYKRFAEACLETTIVLYVDRLLTQKQYIKEETLKRLEVDEEVLGEFFREIITPAKVDKRILPLAELRDLASAESVDAFTEAYAKLLQNHPDCPPEVVEKLVALRDDIPKKDAKEVVGECKSLHNDKLKEGEIPKPGLVFSRLTCLAKYRPGRK
>Selmo-SEC6-269181
MWQELGVEAKEAAVREVAKLLPYPDSLASIAILRTDYSLRQQANDAQLSASVMAQVEQAKAGIDALTASEAAIARLADNFLVIDKLCQECQTLIEHHDLIKLLSNVRNNLNTTLKDVEGMMSISVEAAEARASLNDDKELVTTFESLTALEGKKRFALATASSRKEEAKKLRDYFEDVNRTRDKFEQMLWDHIRNFYQLSRKSPQTLVRALRVVEMQEVLDQQHAEEAAEAEGDQPPKNGKGYKDRCYDEIRKSVEDRFHTLLTKLVKEELSAALDEANAIGGELPDVYDFVAPCFPPRYEIFLLMVQLYTERFIQMLRALADRASDLSNIDILKVTSWVVQYQEQLLNLGVDESLAQVCAESGAMDPLMNVYVDRMQSTMQKWYTNILEADKVQPPKKTDQGKLWTPAAVDLFRILGEQVQNVQENSTDVMLYRIALAVIQVMGDFQAAERHRLEEPAAEIGLEAICAMVNNNIRCHDLSLELSGNIMESLAPYYAEQVNFEDTCKGFLEVAKEAVQQTVRVIFEDPGVKELLVKLYQKDWHEGLVTEYLVATFGDYFGDVKMYIEDRSFRRFAEACLEETIVIYVDHLLTQRNYIKEDMLERMKVDEEILADFFREYISPAKAAKRVQPLAEFRDLASAESLEAFTLAYTNMLQNHPDCPPEVVEKILALREGIPRKDVREVFQSCKDIYSKAVTSGDGVKVGL-FSKLSCLQRKK----
>Selse-SEC6-GIMF01006810.1
MADDLGVQAKEAAVREVAKLLPYPDSLASISAIRNDYALRQQANDAQLSASVMAQVEQAKAGIDALEASETTTAGLRENFSLIDKHCQECQTLIEHHDLIKLLSNVRNNLNTTLKDVEGMLSISVEATEARTSLSDERELVRTFERLTALEGKKRFALATASSRKEEARKLREYFEDVNRTRDKFEQILWEHIRNYYHLSQKSPQTLVRALRVIEMQEILDRQQADEAAEAEGAEKAKGGKGYKDRCYQEIRKAVEDRFDVLLVKLVKEELSAALNEANAIGGELPDIYDYVAPCFPPRYAIFPFMVQLYTERFVQMLRALAERASDLHNDDILKVTSWVVAYQEQLLNLGVDESLAQVCAESGAMDPLMSAYVDRMQTTTQNWYTNILEADKVEPPKKSENGKLWTPAPVDLFRILGEQVQRVQDNSTDVMLYRVALAVIQIMRDFQSAEKKRLEEPVADIGLEPICALVNNNIRCHELSLELSTNIMESLAPYYAEQVNFEDTCKGFLEIAKDAVQQTVKLIFEDPGVKDLLVKLYQKDWHDGLVTEYLVATFGDYFGDVKMYIEDRSFRRFAEACLEETVVIYVDQLLTQRNYIKEEMLERMKVDEEILSEFFRDYISSTKVDKRVQPLTEMRDLASAESLDAFTLAYTNILQNQPDCPPEVVEKIIALREGIPRKDAREVVQCCKEIYVKTLSGSEFPKSGLVFSRLPCLQQQRKK--
>Isote-SEC6-PKOX_2101228
MVEDLGSEAKEAALREIAKLLPLPESLLSISAIRADYALRQQANDAQLSASVTAQVEQAKSGIDALALSQSTISHLQENFSVIDKLCEECQTLIEHHDQIKLLSNVRNNLNTTLKDAEGMMSISVEAAEARSSLSDERELVRTFERLTVLESKRRFALATASSRKDEARKLNEYFEEVDETWEKFEQTLWGHIRNFYNLAKESPQTLVRALRVVEMQEILDKQVAEQAAEAEGDRTKADGKHYKDCCYEEISKVVESRFDKLLTTLIVEDLKAALEEATLIGAELPDIYDYVAPCFPPRYEIFQLMVQLYTERFIQMLRKLADSANDLSNIDILKVTSWVVQYQDQLIGLGVDDSLAQVCAESGAMDPLMNAYVDRMQATMQKWYTNILEADKVQPPKKTEDGKLWTPAAVDLFRILGEQVHVVQENSTDVMLYRVALAVIQVMRDFQAAEKTRLEEPVTEMGLEATCAMINNNIRCYDLAVELSSNVMDALAPYYAEQVNFEDTCKGFLEIAKEAVQQTVSVIFEDPGVKDLLVKIYQKDWYECLVTEYLVATFGDYFEDVKIYIEERLFRRFVEACLEETIVVYIDHLLTQKNYIKKQMLERMKLDEELIVEFFNDYITPAKVEKRVQPLVELRELGSAESAEEFTLVYTNILQNNPDCPPEVVEKIVQLREDIPRKYAREVVQACKEIYSRSLVNGSLPKTGFVFSRLSCLPKGSLKKK
>Lyccl-SEC6-GWHBJYW00000036.fgen
MLQDLGVEAKEAAVREVAKLLPLPESLASIATIRADYASRQQANDGQLSTILMTQVEQAKSGIDALGKSQFTIAQLRDNFVLIDKLCQECQTLIEHHDQIKLLSNVRNNMNTTLKDVEGMLSISVEASEARASLSDDRELVRTFERLTALEGKRRFALATASSRKEEASKLSEYFEDVSRTREKFEQILWNHIGNFYQLAKESPQTLVRALRVVEMQEILDQQEAEEAAEAEGKKSTSKGRAYKDCCYEQIRKSVEARYEELLSKLVVDDLKAALDEANTIGGELPDIYDYVAPCFPPRYEIFQLMVQLYTERFIQMLRKLGNRANDLSNIEILKVTSWVVQYQEQLIGLGVDESLAQVCAESGAMDPLMNAYVDRMQATMQKWYTNILEADRIQPPKKSEDGKLWTPAAVDFFRILGEQVQVVTENSTDVMLYRIALAVIQVMANFQGAERQRLAEPVADIGLEAICAMVNNNMRCYDLAVELSSNVMEALSSYYAEQVTFEDTCKGFQEIAKEAVQQTVNVIFEDPGVKELLVKLYQKDWYEGLVTEYLVATFGDYFGDVKLYIEDRSYRRFAEACLEETIIIYVDHLLSQKNYIKEEMLERMKIDEEILAEFFKEHVNPAKVEKRVQTLLEIRELASAESVDEFTLAYTNILQNNPDCPPEVVEKLVALREGIPRKDAREVVQECKEIYNKSI-GGDFPKPGLVYSRLTCLPKTFVRRK
>Cerri-SEC6-Ceric.28G045700.1
-MQDLGVEAREAAVREVAKLLPSPSSLASISALRADYAQRLQANDAQLSTSVINQVEQARSGIDALNDSQITITQLRDNFALIDKLCQECQSLIEHHDMIKLLSNARNNFNTTLKDVEGMMSIAVEAAEARDSLNDERQIVNTFEKLTALEGKRRFALATASSHKEEASRLSEYFEDVSKTREKFEQILWGHIGNFFQLSKDSPQTLVRAIRVVEMHEIFDQLQEEEAADMEGDGKEKKGKCYKDKCYEVIGRAVEERFDLLLSSLEQEDLRASLEEASSIAAELPEIYDYVAPCFPPRYEIFVLMVQLYTERFVQMLRKLGARANELTNVEILKVTGWVVQYQEQLIGLGVDQSLAQLCAESGAMDPLMNVYVDRMQNTMQVWSKNILEADKTEPVKKTEDGKCYTMAAVDLFRILGEQVQVVQDTSTDVMLYRIALAVIQVMSDFQSAQRKRM-ENLLELDLELLCAMVNNNWRCYELSTELSNTILQALTPYYEEQVNFEDTCKGFLEVAKEGVQQIVKMIFEDPGVKDLFVKLYQKDWLGGLVTEYLVATYGDYFGDIKIFLEERSFRRFVELCLEDTVVVYVDHLLTQRSYIREEFINRMLSDEEVLSEFFRDYLNPVKVEKRVQPLTDMRFLASAESLETFTLCYTTLLKNQPDCPPEVVERVLQIREDIPKNDAREVLQECKEIYRKSLMDGELPKPGLVFSRLTCLPKATLRKR
>Ptevi-SEC6-GGXV01216837.1
-MQDLGVEARDAAVREVAKLLPLPSSLASISALRADYAQRLQANDTQLSTSVITQVEQARSGIDSLNASQVTITQLRDNFALIDKLCLECQSLIDHHDLIKLLSNARNNLNTTLKDVEGMMSISVEAAEARESLNDERQLVNTFEKLTALEGKRRFALATASSHKEEASRLSEYFEDVNKTREKFESILWEHVGNFFQLSKESPQTLVRALRVVEMQEIFDQLQEEEQADLEGDSKEKKGRCYKDMCYEVIAKAVENRFDSLLSSLDELDLRVSLEEASAIAGELPEIYDHVAPCFPPRYAIFVLMVQLYTERFVQMLRKLGDKANDLTNLEILKVTSWVVQYQEQLIGLGVDQSLAQLCAESGAMDPLMNVYVDRMQNTMQVWSKNILEADKNEPVKKAEDGKCYTMAAVDLFRILGEQVQVVQDSSTDVMLYRIALAVIQVMSDFQVAQRRRM-EILLELDLELLCAMVNNNWRCYELSTELSNTIMQALTPYYEEQVNFEDTCKGFLEVAKEGVQQIVKMIFEDPGVKDLFVKLYQKDWLDGLVTEYLVATYGDYFGDIKIFLEERSFRKFVELCLEDTIVVYVDRFLTQRSYVREEFINRMQADEEVLSEFFRDYSNPVKVEKRVQPLADLRFLASAESLDAFTLAYTTLLQNQPDCPPEVVEKVLQIRENIPKNDAREVVQECREIYKKSLVNGDLPKPGLVFSRLTCLPKATLRRR
>Ginbi-SEC6-Gb_09867
TMQDLGVEAKEAAVREVAKLLPLPESLASIASIQADYALRQQANDAQLSTTVMTQVEQAQAGIEALSASQKTIQQLRENFLLIDKLCEECQTLIENHDQIKLLSNARNNLNTTLKDVEGMMSISVEAAEARDSLSDDRELVHTFERLTALDGKRRFALAAASSHKEEAGKLREYFEDVDRTWENFEKTIWGHISNFFNLAKESPHTLVRALRVVEMQEILDQQLAEEAAEAEGEKMKGQGKCYKDKCYEEIGKSVEDRFDKLLSKLVFEDLKAALEEARMIAEELADIYDYVAPCFPPRYEIFQLMVQLYTERFIQMLRLLSDRANKLSNIEILKVTGWVVEYQDHLIGLGVDESLAQVCAESGAMDPLMNAYVERMQATMQKWYTNILEADRVQPPKKTEDGKLYTPAAVDLFRILGEQVQIVQENSTDVMLYRIALSVIQVMVDFQVAERQRLEEPVAEIGLEPLCAVVNNNLRCYDLAMELSSSTMESLTPYYAEQVNFEDTCKGFLEVAKEAVHQTVNVIFEDPGVKDLLAKLYQKEWYEGFVTEYLVATFSDYFTDVKLYIEERSFRRFVEACLEEAIVVYVDHLLTQRNYIREETLERMRVDEEVLLDFFREYINLSKVEKRVQPLADLRELASAESVDSFTLVYTNILQNHPDCPPEVVEKIVALREGIPRKDAREVLQECKEIYNNSFANGDLPKPGFLFTRLTCLPKATLRKK
>Thupl-SEC6-Thupl.29380325s0025.1
GEEDLGVEAKETAVREVAKLLPLPESLSSIASIKADYALRQQANDAQLSTAVMTQVEQAQSGIEALSASQQTIQQLQENFHLIDKLCQECQTLIANHDQIKLLSNARNNLNTTLKDVEGMLSISVEEAEARDSLSDDRELVNTFERLTALDGKRRFALAAASSHKEEAGKLREYFEDVDRTWEKFEKIIWGHISNFFKLAKDSPHTLVRVLRVIEMQEILDQQLAEEAAEAEGDKIKGQGKGYKDKCYEEIRKSVETRFDKLLSKLVFEDLKAALEEAHMIAEELADIYEFVAPCFPPRYEIFQLMVQLYTERFIQMLRLLSDRANELSNIEILKVTGWVVEYQEQLIGLGVDESLAQVCAESGAMDPLMNAYVERMQATMQKWYTNILEADKVHDPKKTEDGRLYTPAAVDLFRILGEQVQIVQSISTDVMLYRIALSVIQVMVDFQAAERQRLEEPVAEIGLEPLCAIVNNNLRCYDLAMDLSSSTMEALTPYYAEQVNFEDTCKGFLEVAKEAVHQTVNVIFEDPGVQDLLSKLYQKEWYEGFVTEYLVATFGDYFTDVKLYIEERSFRRFVEACLEETIVVYIDHLLTQKNYIREETLERMRVDEEVLLDFFREYINLSKVEKRVQPLADLRELASAESVDSFTLVYSSILQNHPDCPPEVVEKVVALREGIPRKDAREVLQECKEIYNNSLTNGDMTKPGFLFTRLTCLPKASLRKK
>Ambtr1-SEC6-AmTr_v1.0_scaffold00042.45
LMEDLGIEAKEAAVREVAKLLPLPELLSSIASLKADYVLRQQANDAQLSTIVADQVEQGQAGIDALSLSQKTINQLRENFLSIDKLCQECQTLIDNHDQIKLLSNARNNLNTTLKDVEGMMSISVDAAEARESLNDDKELIHTFERLTALDGKRRFALAAASSHKEEVGRLREYFEDVDRTWETFEKTLWGHIANFFKLAKESPQLLVRCLRVVEMQEILDQQLAEEAAEAEGEKLKGQGKCYKDKCYEHITKTVEEQFNKLLSQLVFEDPEAALEEARTIYEELGDAYDYVAPCFPPRYEIFQFMVNLYTERFIQMLRLLSDKADDLTNLEILKVTNWVAEYQEHLIGLGVDESFAQVCSESGAMDPLMNAYVERMQATTRKWYTNILEADKVQHPKKTEDGKLYTPAAVDLFRIFGEQLQIVRENSTDVMLYRAALAIIQVMIDFQAAERKRLEEPVAEIGLEPLCAMINNNLRCYDLAMELSSSTLENLSPYYAEQVNFEDTCKGFLEVAKEAVHQTVVVIFEDPGVQELLAKLYQKDWAEGLVTEYLVATFGDYFTDVKIYIEERSFRRYVEACLEETIVVYVDHLLSQRNYIKEETIERMRLDEEVLMDFFREYINISKVEKRVQILSDLRELASAESLDSFTLVYTNILQNHPDCPPEVVEKIVGMREGIPRKDAREVVQECREIYENSFVDGKPPKPGFVFGRVKCLSKGSVWKK
>Ambtr2-SEC6-AmTr_v1.0_scaffold00049.fgen
MMEDLGIEAKEADVREVAKLLPLPELFSSIASIKADYVLRYQD-------------EQAQAGIDAFSLSQKTINQLREIFLSIDKLCQECQTLIDNHDHIKLLSNARNNLNT----LKGMMSISVEAAEARESLNDDKELIHTFEKLIALDGKRRFALAAASSHKEEVGRLQERFEDVDRTWETVEKTIWGHIANFFKLAKERYGKLVGALRVVEMQEILDQQLAEEAAEAEG--------------------------------LVFEDPEAASEEARTVC-----ILSFVYFCI------------LLFVYFLRMCVLLMLESSSIKGILLTCFME--IEVASLIINLG------------------------------------------------------WAPC----------------------------------------------------VGIDELGAMMH------------------------------------------------------------------------------LMSCFG----------------------------------------------HRRQTREARSKEFLLELIEEREREKRVQILSDLRELASAVSLDSFTLVSTNILQNHPDCPPEVVEKIVGMREGIPRKDAREVVEECRETYENSFVNGNPPKPGFVFGRVKCLSKGSLWKK
>Bradi-SEC6-Bradi3g59230.1
-MEDLGIEAKEAAVREVAKLLPLPDLLSSIASIKSDYLSRQQTNDTQLSAMVAEQVEQAHDGINALASSQETINGLRQNFIDIDKLCQECQTLIENHDKIKLLSNARNNLNTTLKDVGGMMSISVEAAAARDSLSDDKELIHTYERLTALDGKRRFALATAGSHKEEVGRLREYFEDVDRSWETFEKTLWGHITNYFRLSKESPQTLVRALRVVEMQEIIDQQVAEEAAEAEGEKSKVQGKGYKDKCYECIGKAVEDRFNKLLTELVFEDFMEALDEAKAIGDELGDIYDYVAPCFPPRYEIFQLLVNLYTERFIQMLRLLSERANDIQNINILKVTGWVVQFQDNLIGLGVDESLAQVCSESGALDPLMNMYVERMQATTKKWYTNILEADKTQQPKSTEDGKLYTPAAVDLFRILTEQVQIVRENSTDVMLYRIALAVIQVMLDFQAAERQRLEEPASDVGLESLCALINNNLRSYELSSELSSSTLEALSENYAEQVNFEDTCKGFLEVAKEAVLQTVGVIFEDPGVQDLLAKVYQKDWMDGMVTEYLVATFADYFGDVKLYIEERSFRRFVESCLEETIVVYVDHLLSQKNYIKEETVERMRLDEEVLMDFFREHTSVTKVENRVRILADLRELASAESLDSFTLIYTNILEHQPDCPSEVVEKLVAMREGIPRKEAKEVVQECKEIYENSLIDGNPPKSGFVFGKLKCLVRKGIWGK
>Arath-SEC6-AT1G71820.1
MVEDLGVEAKEAAVREVAKLLPLPELLQSISSIKADYIARQQANDAQLSTMVAEQVEQAQAGLESLSSSEKTIYELRDNFISIDKLCQECQTLIDNHDQIKLLSNARNNLNKTLKDVEGMMSISVEAAAARDSLSDDKEIVNTYERLTALDGKRRFALAAAG---EEVGRLREYFEDVDRTWETFEKTLWGHVSNYYKLSKESPQTLVRALRVVEMQEILDQQLAEEAAEAEGQKLKVQGKGYKDKCYEQIRKAVEDRFNRLLT-LVFEDLKAALEEARMIGEELGDIYDYVAPCFPPRYEIFQLMVNLYTERFIQMLRLLSDRANDLTNIEILKVTGWVVEYQENLIALGVDDSLAQVCSESGSMDPLMNAYVERMQATTKKWYMNILEADKVQPPKKTEEGKLYTPAAVDLFRILGEQVQIVRDNSTDVMLYRIALAIIQVMIDFQAAEKKRVDEPASDIGLEPLCAMINNNLRCYDLAMELSNSTLEALPQNYAEQVNFEDTCKGFLEVAKEAVHQTVRVIFEDPGVQELLVKLYQKEWCEGQVTEYLVATFGDYFTDVKMYVEERSFRRFVEACLEETVVVYVDHLLTQKNYIKEETIERMRLDEEVLMDFFREYISASKVESRIRIMSDLRELASAESLDAFTLVYSNILEHQPDCPAEVVEKLVSLREGIPRKDTKEVVQECKEIYENTLVDGNPPKTGFVFPRVKCLSKGSMWRK
```
