## Supplementary Dataset S2 for "Evolutionary analysis of the exocyst in streptophytes links EXO70 diversification to dominance over SEC3 in membrane targeting": SEC6_protein_dataset.txt

```
>Saccharomyces_cerevisiae-Sec6-P32844 [Saccharomyces cerevisiae (strain ATCC 204508 / S288c)]
MSSDPLQQVCDLIKGDLSLERVRDIKEQLLKEKSVVEYQLNKESDKYYGEVEESLKLLNLSKNSVTSIKQQINEVNKLGNDNRFAINRYDILFRATKLYETVNTTSSIYDRIYNFVALMEHIERLLVAELAEDALETGCPHLLEIHFLLTSARDFQEQVVVMAKEATEDAQRTVMKLFSRLSGIISKFDKLLDGLTYDIVEMARAEQISLAIRLFKIYDLEEREDLRIEAIRNIIKKKEIEIEKSSIKKLPNSKNTARLQDETPKVIEYPTNKGLYQEIMSGTISTRTAPRGYKHFLINGINNSISEMFGEMREKYVGDQKFDVLDNMDWIFNELIIVKEHIANCCPPHWNIFEVYFDQYYKELHSLITDLVESEPETIIILDILAFDKTFQDTLKQDFGFTKSEVKSVIGDKEKETLFKDYLNLIVVKMTEWIGNLEKAEFDVFLERSTPPHSDSDGLLFLDGTKTCFQMFTQQVEVAAGTNQAKILVGVVERFSDLLTKRQKNWISKISEEIKKQINYNHKYDIDPESITPEDECPGGLVEYLIAVSNDQMKAADYAVAISSKYGKLVSKVYEKQITNHLEGTLDGFAEVAQCSSLGLITLMFDDLRKPYQEIFSKTWYMGSQAQQIADTLDEYLLDIKPQMNSVLFVNFIDNVIGETIIKFLTALSFEHSFKNKNNKFLEAMKRDFEIFYQLFVKVLDGNESKDTLITQNFTVMEFFMDLSCEPIDSILDIWQKYLEVYWDSRIDLLVGILKCRKDVSSSERKKIVQQATEMLHEYRRNMEANGVDREPTLMRRFVLEFEKQ
>Schizosaccharomyces_pombe-Sec6-O74846 [Schizosaccharomyces pombe (strain 972 / ATCC 24843)]
MTAAASDDAVYNKVADILRQCEDFHRLSTHIERFEREQASLNMHVKTELEKHVEAVELGKLALHDAQTKRVKLLQELHNMLTLCESAREMVDEFPLISRMSRIYKNCYATKQMISQLNNLVKETDVIEDMLREDLELDSDMPNLLRAHYKLSKLREFREEALYQASLEGQSDLPITLENSFSNLNTLSDNFDRLVLNFCRNIFQLVKSGHIKTIVQIFKIVEAEESSDEVLKSIRDAKSSLPDSQDGPFLSLQGMTRQLRNFRLRVLEEFQGAAAENFQRAWVSYLEDGSGELNLDFIFEDLKVAFYVLPDLTPPSYNIAKTFASIYQECLVGLVTKAVSLDTPAAVYLYLINFHREYRKFFEENAPFSVDEVEPGLEDGKDGILVREYTRLFTQKIREWSDKLFQSSVDTFMKRESEPELDSDGNYGLQGTIIFFQMITQQINIISHTNNSDVVGIVLSSIMYIMQSMQDQWKSVMRSELSQQLSGNPESVPPGLMEYLLAVANDNLKCAGFMDNTLLNTFELITSEREEDLREAFGKTVDGYILISDIGVSQIVAIISNDVKPALTSLFQPNWYQSSNMKLIVDTFRDYIVDCIEHMVPGLFDVFLLEASNALTISYLRSIFNKNACFDGDNAIQQIRSDIALAIRVFGEYMAAEHLRSTFEPIEKLLLGMLDADVETVSEYFHLLKEAYWDAPLSLVEAVLQNRTDLEKSIIKKMIDIVRHENDSLQIDTSQQPTVFSQVTSLSGSSIL
>Homo_sapiens1-EXOC3-O60645 [Homo sapiens]
MKETDREAVATAVQRVAGMLQRPDQLDKVEQYRRREARKKASVEARLKAAIQSQLDGVRTGLSQLHNALNDVKDIQQSLADVSKDWRQSINTIESLKDVKDAVVQHSQLAAAVENLKNIFSVPEIVRETQDLIEQGALLQAHRKLMDLECSRDGLMYEQYRMDSGNTRDMTLIHGYFGSTQGLSDELAKQLWMVLQRSLVTVRRDPTLLVSVVRIIEREEKIDRRILDRKKQTGFVPPGRPKNWKEKMFTILERTVTTRIEGTQADTRESDKMWLVRHLEIIRKYVLDDLIVAKNLMVQCFPPHYEIFKNLLNMYHQALSTRMQDLASEDLEANEIVSLLTWVLNTYTSTEMMRNVELAPEVDVGTLEPLLSPHVVSELLDTYMSTLTSNIIAWLRKALETDKKDWVKETEPEADQDGYYQTTLPAIVFQMFEQNLQVAAQISEDLKTKVLVLCLQQMNSFLSRYKDEAQLYKEEHLRNRQHPHCYVQYMIAIINNCQTFKESIVSLKRKYLKNEVEEGVSPSQPSMDGILDAIAKEGCSGLLEEVFLDLEQHLNELMTKKWLLGSNAVDIICVTVEDYFNDFAKIKKPYKKRMTAEAHRRVVVEYLRAVMQKRISFRSPEERKEGAEKMVREAEQLRFLFRKLASGFGEDVDGYCDTIVAVAEVIKLTDPSLLYLEVSTLVSKYPDIRDDHIGALLAVRGDASRDMKQTIMETLEQGPAQASPSYVPLFKDIVVPSLNVAKLLK
>Homo_sapiens2-EX3L1-Q86VI1 [Homo sapiens]
MDSAAKDEMQPALSPGPEWPEQERAEQLARGAALKWASGIFYRPEQLARLGQYRSREVQRTCSLESRLKSVMQSYLEGVQTGVWQLAQAIEVVQGTREALSQARGLLQGMSQALQTLEPLRERVAQHKQLQALSHLLPRLRAVPAAVSHTQTLIDGQQFLEAYVSLRELEQLREDTWAPLGGLELPVFQGLDLLFEALGQAVEAAAGAAGKLAREDPALLVAAVRVAEVETGRTTPLGQVPRDWRQRCLRALQEGLEQAHFGSPLLPAPGALPGWLEALRVALPVELATAEALVAPCCPPQYNVVQLWAHTLHSGLRRSLQNLLAGPELEAADAFALLHWALHVYLGQEMMGSLELGPEADVSQLEPLLTLENIEQLEATFVANIQASVSQWLQNALDGEVAEWGREHGPNTDPSGSYYSPMPAIVLQILEENIRVASLVSESLQQRVHGMALSELGTFLRSFSDALIRFSRDHFRGKSMAPHYVPYLLAALNHKSALSSSVSVLQLDGAPSGALAPVEAALDELQRRIYRLVLEALQAELQPLFADLPSRQWLSSPELLQSVCERTGRFCRDFWRVRNPTVQLLLAEAERAVVLQYLSALMQGRLVCRGADERTQAAERLRHDAAQLQQLFLSLGLEENAHCAPVLLALRELLNLRDPALLGLEVAGLRQQFPDVSEDHVSALLGLRGDLSREQHLAALSSLQAALPPSPRASRRVLFSLVPAPALAPASCLPSGSCARALLLAE
>Homo_sapiens3-EX3L2-A0A1C7CYX0 [Homo sapiens]
MPILKNLGVSDPKVPRAGTLPLRSSRNPFEEVSGLEEEEAGELGSLPNGTSCRRRATLEKLAGLAPFRLGWAPGRRAGSPGDGQPRSFLGRVLVPGIRRSSADFGLLARLHGTRAHGDEEAAGEAARRLAFLRLGRGSKPQRASLAERVVPAGEAAPEPPPKVPEPPKMKEPLSVLEILSLIQQRELARADEHILELEAEELAPSRGGAPGPPKAEGAGGGRRARDVALLYEALQRELWALVRETLAGPGPGACAGAGAVAQLGQVLVQEEAADGRRGPGAARKLRARWAEAVARAARERLEAAAPGAPGGLAGQLEALRARLLEDMAVVRGRLAPAYPAGLGAFGVYLRGYHGALAEWLGASARRRLPLADRYALLHWHNQVYPREVLGLVDMAALENGELGPLLSPGTLRGLEDECVTDVKAQTRAALLRVLQEDEEHWGSLEDQPSSLAQDVCELLEEHTERAPRISQEFGERMAHCCLGGLAEFLQSFQQRVERFHENPAVREMLPDTYISKTIALVNCGPPLRALAERLARVGPPESEPAREASASALDHVTRLCHRVVANLLFQELQPHFNKLMRRKWLSSPEALDGIVGTLGAQALALRRMQDEPYQALVAELHRRALVEYVRPLLRGRLRCSSARTRSRVAGRLREDAAQLQRLFRRLESQASWLDAVVPHLAEVMQLEDTPSIQVEVGVLVRDYPDIRQKHVAALLDIRGLRNTAARQEILAVARDLELSEEGALSPPRDRAFFADIPVPRPSFCLSLPLFLGRLPLSRLARPSLACLPRPRPPSLARPRAQR
>Homo_sapiens4-EX3L4-Q17RC7 [Homo sapiens]
MPSPQTDTPGPELQSPKEAEEPQTPAQGSRRTSSRKEPNAHRKDGTRLGLGSLRQAFSRASQRALTQVSKEDTGLFRRSSCSLFRSFRQALNDGPATGHSQATPEVPSGVMNGVSQQASTGAASEELKPEAEGKSVADLITERQLLAAFEQLLRLETLLVAEKASRTFEQDPTAFARRAMDVCLLYDGLAAEIGAIVRETLDSDGVDAAALAELARVVSAEEEAHPSPPDDGDFLRTPRRWRQHWEEAVRRSAQERVRRPGAGWAFGEAEGASGLAQLLAELGGLVRRDLQKVRQEVQPAYAAAGFPAWEVYLRAFHSAVAQRLQELARDARGCEQLYILLDWAANVYGSPDFLGAPGLALPAEPLPPLLAPDVWARLESDYTSFLEAKIASCFDSILQLEQSHWAAAEVPEVLQGLYQAPLSMDVHMLVAEHVKAAGAISAELEATTLRICTRALGLFVPRFEKAFLASEAVSEPHLGAYINACEELRTSLLSRFPGTQEELEKPLVTATCSFQKHLLQGLQRELQPLFRVVCTRDWLTQDWLHPLMDKVVTFAGHLQRVARPRAQETLQEVHRFVVREYLARALRPRERFRGMERMHGSQKMSLDAQAISDTFQGLGSEATWLDQAIQCVAEILGETYKDDIQRHLETLIRSYPDIRRDHILAILALRRLGRQRNQHLLQHTQDLLRAAAGAAGAEAPRGRVLFEEIKVPSAMAVLITCV
>Danio_rerio1-EXOC3-Q7ZVS2 [Danio rerio]
MEETNREAVATAVQRVAGMLQRSDQLDKVEQYRRREARKKASVEARLKAAIQSQLDGVRTGLTQLHNALCDVKDIQNSLADVSKDWRQSINTIENLKDVKDAVVQHSQLASAVENLKNIFSVPEIVRETHDLIEQGELLQAHRKLMDLECSRDDLMYEQYRMDSKNVHDMNLIRGYFGQVQGLSEELSKQLWMVLQRAMVTVRRDPTMLVSVVRIIEREEKIDRRMLDRKKQTGFIPPGRPKCWKNRMNEVLEGTVSGRIESTQSETRESDKMWLVRLLEIMRKYVLDDLTVVKNLMVQCFPPHYNTFQVFFTLYHKAVSARVQELAAEELEANEIVSMLTWDLNTYKSVDMMGHPDLQPECEVKQLEPLLPEKVVNDLLGKYLTTFNSNITGWLRKALETDKKDWQKETEPEADQDGYYQTTLPAIVFQMFEQNLQVAAQINEIFREKVLGVCLKQMNSFLKRYREEAIVYKEEHLKDRQLPQCYVQYMIAIINNCQTFKESINSLKRKYSQSHEPTQDDATIDKLLNDVAKEGCQFLLDEVFLDLELHLNELLTRKWLTGTHAVDTICVTVEDYFNDFAKIKKPYNQEMTSVAHRRVVFEYLKAIMYKRISFKNADERKEGADRMMKEAEQFKFLFRKLSAGEDTDRLCDSINAIAEVFKLTDPALLYLEVSTLVSKYPDIREEHILALLAIRGDASREMRQTIIETLNQNKPSTSSNFQPVFRDIIVPTISMTSMTSMAVPKLLK
>Danio_rerio2-EX3L1-A2AV37 [Danio rerio]
MSDGDKNGRDNHEEALVPVEVWQELERAECLARGAALKWASGVFCRPEHLEKLGQYKKRESQRTASIQSRLKSVVQSYLEGVDWGLGQLREARAELRGVSHDLYKANLESRKNSEEVTTLETLREISVSHCQLLAAVSNLPRLYKVRSMVLETERLVESRRLLEAHARLMELERWQDEVLLQLQGPRGSSGTELNSEDEELVRNYFSGVGRLVDALAKELWAVVGSGLSLAHQNPTPFVSAVRIVEREEALDQFFLEERRSTSGHNIPMPAGRPRNWRDRFFKVMEEAVSARFRSVSYLHTRGPGLASHLSALQHCIMGDLSTVRHCLEQCVPAHYHLTRAYLHFCHQFLQTHLGLVSGWELEGGEIFAVLNWVLHIYNSSEMMGEPALLAELEIENLGPLISQEGLEQLQNKYVQKVRKSVSEWMQKALEVELTDWQRDQEPDIDHEGYYHTSLPTIITQMLEENARVALMISEALRDQTIQMGLYEMEKLLSRFRDAVIEFGKEHRKDPTVNKFYLHYLLACINNCIILKTSTESLQQQICSFVSNRYSRIPLGPLAALDRAVRKACRLVMDHLLFELQPHLQELLSSTWLDQGDVTLNMCGVLERHCELYNRVRQPCRQRLKEECQWLTVVEYVRAVMQKRLVCRSSDEQKQLAQRMTQDAQQLRDHLQSMEIDGTIGEVNPTALIAALADIINLKDPGMLLLEISGLLSKYPDISEEHVSVLLDIRGDVPKEVRKSVLDFLDQSAPPLPPGYRPIFTEILVPSSSIPFCLPTAKCT
>Danio_rerio3-EX3L2a-A0A8N7TEH3 [Danio rerio]
MQVCVYVCLGRVSLFPQENASSSASKLNGCLRHSNTRPQNLGDGDKHTLCPSLCHSLRHGNGFALRSLPTAAQVNSTRMPILKRLPRRFKSNHSNGDVQKSNLTNGELILMTKNSNGELILPPSDLNPFEGAWAGMGWSNEEGKVWENGQDYQRSSQVSEALENEANAEQRGGSKVTEGSREKRGTLERICGSSPLKTLGKLGKGLRITGKNVWGATPSLRSATLPAAPSSGKKKKNYRRASEEIMTLLRLTGRRKDSERRDSLPAGDLTAENDEDSRRRPSFLRMVSLSKLRGDSLTNRSSQEDDQESVEEEPPVKRREPLSVLEILQLVNQRDLLLADTHIQELERECELDPSPLTQTTPTSTTPSNMTTPTLASPPWFPLLPGSGSEDSGPSMWDAGLRKVKDVELLYEALQREMWDVVRESLRQPCSGPQLGLVVLVIQQEEQADKVWAMRLEAQSNAQAVDQSEDHPRPSKRPRKLRQRWVEAVGEAADWCLPQPGGIAAGQMGMYLERLRGRVVEDMDAARRNVVAVYPEEFGVFQVYMQSYHRAVAKRLKTITCGPIQITDTYSLLDWIYNIYNRDVLATVGAMGTIVCEALDPLLPDDVIDRLEQDCVETVWDKITTELPQVLEDEEKRWVQTLHIEEYQSGLARSVIQRLKVDLDRSTAVSQPLGARVARCTLNGLADFLHSFQRKIEMFHNTQSEFGDHGDGYISRTIALVNCVPPFRNFVERCRLCDTVGSEDMSQRAQSSLERIVSQSVRVLSDILFENIRPFFDKLVKRKWLDNNEAYESIEMTIKQHFKKFRRMDCPPYQALVNEVHRQVLVEYVRAIMRGRVICTSLKMRKRLAFRLQDEAKQMKALFKDLESTSFWLDSVIVHLADIIVLEDTPSIQMEVGVLVKEFPDIRRRHISAVLNVRGMVHQTDRQEILAVVRDLENSDSSINLPRERALFSEIAVAKDMSCLGLVLIRFGLTVSSWVASARPHRNHSRRSWNEKHKEGRPQSKRFAEN
>Danio_rerio4-EX3L2b-E7EY52 [Danio rerio]
MPVLKNLPSRLKGGRFSVDLETTRSEFILRKMSLNHNPFEEPGSDEDWPRSNGGSLLDGRVPRDRNPFEDEEDENEANEVRRGGSGKGGSIKGTLERMKGVSPLKTLGKLGKNLRLSSRSKGRETPSPQGSIGSASPMERKKKGRRSSEGSLLRMAGRCKDRKESLTNGELCSETDADSTSRRLSFLKMVGKGKMKRESLQDHSSQGPEEEPVEEVPEVKPREPLSVLEILQLVTKRDLFLADTHILELEQECREAESPTAGGTEDFSSPSSKDSSRRKAKDVELLYEALQKELWDVVRDSLRCPTAGPNLGLVVQVLQQEEQADRDWAQSEGAAPGGPRPREFRKRWKEAVVELADANLPQHAEARAGELATFLDKLRVRMVEDLGAARRNAVSVYPAEYDSFQVYTQSYHQAVTRRLQALTNGDLQITDIYSLLDWLYNIYNRDVLGTVTITTPINLSQLGPLLPTETVDKLELDCLNSVRGKVTNELSQVLEEEEKRWLDTLNIEEYQIPLARTVIQRLQEDLERSAAVNRHLGSRVAQCSLNGLADFLYSFQRKVEMFHEMLVSSFGENEDGYIAKTIALANCCPSFRSFVQRCGQCDPSTSEDSIRRANSALDRIVNLSVRVLNDRLFEHIRPFFDKLIKRKWLSNTEPFEQIEALIKEHFKKFRRMDNPPYEVLVVEVHRRVMTEYVRAIMRGRIICTSLKMRKRMAGRLRDEGKHLKTLFKELESSASWLDSAIPHLSEIILLEDTPSIQMEVGVLVREFPDIRRKHVSAILNIRGMTRQTERQEILNIVKDIENSDSVARVSRDRALFAEVPVTSEVHCLNLGLSRVALTASNLFSSMRRRRTPTRENHDDVL
>Danio_rerio5-EX3L4-A0A8M1NSX5 [Danio rerio]
MAETVKEEVDEANEVNDLPEWHEDAKESLKNGGEHMESPVKQKSTGLMKSFRASLKKVASPMKNKKPENTNNGQSQISNAQLQPLHSPSLITGSPGQSSFRSPRTEKPPLTRTMSDSDVITLQKKGSSIRRSLGLSKKPKQEPLVTVTEAMPLSEEPKPEVADECEGQMVLELRDTYVLPEIPAMPLSVMEINKLIEMEVLEEAYVNLLSLRLELQQQRKSQNQEDCPIELVHKEKDLSLLYGTLRNKMSDIVRNSSTLPSRNKELLVYVAYIILEEEKRQDEPGAMQGWRESWRVAVRDGVRDTLKRVHLDTREQNISWLAVHLGLLGKAILEDLERVKTELVSSYPPEFNVFETYVSCHHEAVGEHLKTLLEKVTELKDYYALLDFIIHRYPSEKIMGSTSLQPEVKEDNRALPLDNDFLNQIKMKYCSRLQVDMRTSLDRVIELENEEIWKERRKPEIDEGIYSSHIDMDIWTNIKGHVQGSRRIDVTLEKEVVRSCLDELKSFPKRFESAFVESCRVFSNSSLWAEYHISYINSFSDLKEHMEGYKQSCQIQLEQVRKEIDGLTTRLRQTLMEQFKTDVKPFLRRQMTGKWFSFDEDFSQLATRIKSLSEQSKYMSPKYRQAFVNEVHFFVVKEYVSQLMKNNYSCKNRKNETAAAKITKQWEELKEIFQDMHSTLDWLHSVGNHLSQIIGCKKSDVKHNLKPLVENYPDIRRSHLSAVLYFRGIIRGREKHVILQRLAELKQSLGSSGNKEQALFSEIQASANTDCLAGTPFSCLSFIMPDR
>Drosophila_melanogaster-EXOC3-Q9V8K2 [Drosophila melanogaster]
MDLQQLEEQARQAALKDIQNMLQRPGQLEKVEQYRHRIARKKASVEALLKTGMQGQLDGVRVGLKQLETCMQDVREVRRRMDEVERLLRGVPEVYDALEVVREENTKHSQYATAMENLKHIFNVDASVQKTMALIEDDKLLNAHQCLADLENSRDDLLYELHKQPKQHASDKITLKRHFEKVDTVSQELEKKLRLILSRTLNTLRKKPTIIVTALRIIEREEKNDQFALQQQKVTGFLPPGRPKAWRRMIMDVLQQSVITRIEGSKLEERADNKMWLVRDLEILRQIILEDLRVVKSLCVPCFPPHYDIFGEYVKFYHEGLSSYLDNIVRSGLEGNEYVSMMAWVTHTYPGVELMSHPDLNVDVHRQIGTLLRPEHLKALEDEYLQNMQRNFQEWMTKAAETEKQEWFTETVPDQDEEYYHTSAPVIIFQMIDQHLQVTNTIHQELTFKALVMSIQQVEIFGQTYLKNVIELKEHHFRNRDQIKYFTHYIITIVNNSQQMVELAQQMKQLYWPKSRTEHYEDFERLLATFQRIRAHAASYLLEEAFLDMECHFNDLFTAKWLASNIAVDTICVTLDDYFQDYNHLRPNNFEMVINEAQKLLAKRYIRALLSKRLSKPRAECDAITRKIKTEAKRFKLFFEKIAPKISLSDSPLDLISTLSALLSSDIELLVLDLHTLLGSYPSLNEDHLVRLFYIRNDVKAAEVREKVQDAMKSKKAMVSIAKQDCIFKEIVFSDKLW
>Chlorella_sorokiniana-SEC6-GAPD01038378.1 [TSA: Chlorella sorokiniana]
MSASASVVEQAQAARAAAVAEVQRLLATADDLKRLAALREDVAAKQQANKAQLSAAVASQVEATKAGLDSLARAHQALVGMRANFGDIARLCAECQSLIDCHDKIAVLSEVHYNLRKTLQDVENIAALPVEAAQAEDMLREGANLLQVYEMLACLEGTSMKAQQALESGTNVNLAEATNLNAYFQKVKVTMGKFEERLWSIIRNFVAVSQEDPGLLVTALQVVELQELVDAQLVAAGQGASPLRKAWRRRCLSQIAMSIQDRFAPLLQQCSQLIAAGENTDKRVSEILAEADEFVDQLAPIYDHVSPCFPPDYRIFGVVCTEHHRQLSSMIDFIGLCADNLANADILKVMQWINGYQEVLAEFGVDEQEVLFPSGPQSGVSLLIGKYVQRTAGTLASWLLNIVEGDFKYEPKASAEGRMWTPGAVDFFRILNEQVAVVASVNRDVMLLRVGQSAVQTMRDFQAAQRRHISDGLPLEQLCAVINNNLRCYDESLEFAESLEERFADHVKGSLDVEDACRGFLDLAKEGAAACVAVVFSDPAFADLFQRLYTSDDWRSGSLTASVLATLEDFLQDFERMVEPSFYRRLAEGLLEECVAHYVAAMLCNLRGVTEADVAAARRDDARIRQFFAAYTKPEKVARECQALTDACEFLVADSVEAFVLSYTALLTSAPGVTPTLLANLVNARAASDRNMTKQDAREVLEHCREVYASRQARSNGDDASSASAAQAAAAAVATAAAAKGGRAPTAREVAFRAAVNACRKRGGAALASPSKPAASSATPA*
>Chlorella_sp-SEC6-GIKO01050802.1 [TSA: Chlorella sp. HS2]
MSVVEQANTARALAVQEVQRLLDSADSLKRLPQLREDVLSKQLANKAQLAAAVASQVEAAKLGLDQLTRAHQALVGMRANYAEITRLCAECQSLIDCHDKIAVLSEVHSNLRKTLQDVENIAALPVEAAEAEAMLRENANLLHVYEMLACLEGTSMKAQQALESGTNVSVREAQGNLSSYFQKVRATMGKFEERLWSIVRNFLRVAQEDPGLLVTALQVVELQELVDAQLVAAGQGASPLRKAWRRRCLAQICMGIQDEYAPLLQRCSQLIAAGENTDARVTEILAEADEFVAQLAPIYDFVAPCFPPEYDIFGAICREHHRQLCSMVDFIGLCADNLANSDILKVMLWIAGYQATLGEFGVEEEESAFPTGPQAGLSLLIDKYVQRIKATLATWLFNIVEGDFTNEPKANAEGRVWTPGAVDFFRILNEQVAVVAEVDTGAMLLRIGRAAVQTMHDFQAAQRRRMAGGELALEQLCAVVNNNVRCYDESLEFAEGLEEALEDGLKGQLNVEEACRGFLDLAKEAASALVAAVYADPGFADLLTRLCCTDDWRGGGLTASMLATLEDFLQDFQRWVEPGFYRRLAEALLEECVAHYVGAVLCFLRGVTEEEVAALARDDARIRAFFARHVRPDKVARECQPLGELREFLSGDSVESFVLSYTALLASAPGVTPTLLANLVNARAASDRNMSRADAREVLEHCREVYADRQARAGAEEAGATPAQQAAAAASAAAQARTGKAPTAKEVAFRAAVNAARKRSGGALPSPVKVPGGAGAPAGAAAAAAPP*
>Coccomyxa_subellipsoidea-SEC6-48559.fgen [Coccomyxa subellipsoidea C-169 v2.0]
MIDNSIPEQAVDARKAAVEEVERLLQHPEDLKRLPNMLEEYTQKHQANKTQLSATVASQVDAARAGMELLDSAQKTLTKMQECYKDIDELCTECSNLIDNHEKIQVLSAVHYNLGKTLQDVENIVALPHEAAEAEEMLRDDTQLLQAYECLAILEGTSSMAQQALESNAKLKRDDSRNISAYFNKVKMTMGKVEERLWSIIRNFATLGRDQPAMLVNAVRIIELQEMVDRQLEASGKGGMRAIQPKRYRKRCEQQIGMSIQENFAPLLRDCAQLMAAGENTDKRTGEILDEAHEFVVQLADIYDYVTPCFPEKYRIFRVIFKEYHQHMSYMLDCMGACAEQLANSDILKVIGWTSNYQETLRELGLEEEDIAFPEGPDRGTTVLIDKYIARMRSTLHTWFVNILEADLSGEPKQKEDGQLWTPGAVDFFRIVNEQLSVVEEVSSGEMLLRTGESVMTIMRQFQEAQKQYLERDLSEGLLCAVINNNTRCYNESTEFADHLDDELAGPFKGRLDIDTQCRGFLELAKEAVGHLVNAIFADAAFAELFHKLYCTEEWQNGVTTASILATLGDYFEDYETLIEPSWFKRLAVACLEETLAHFIAALLTYTKAVTDAFLKRLERDYDDICTFFEKHCIKEKARRSPCPSTHCLASCVTKVCQPLDDLRDVASSDSVDTFVLSYTSLLQTAPGITPALVERIVASRSDLTKADIKEVIDQCRDVHATRQRNASEDASSLPKTAIKAAGNKDWSAFRVALVAAKRKSKPPSSRI*
>Chromochloris_zofingiensis-SEC6-Cz08g04030.t1 [Chromochloris zofingiensis]
MPSHFEAPPPPRLCFIDQQALESKDAGVQDVVRLLQQPEDLGRLFQLRAEYDSKYRSNKVQLTATVQSQVEAARYGLELLDKSHRHIAKLRVCIDKIDHLCGECTSLVENHEKIRGLSYAHNNLETVLEELEDIIDLPSRAVIVEELLQDDANLVRAFEGLTMLEGTGNNVKEAWRRNVKKRQDIGELMQYLNQVSETMTTFERRLWSHIRNYHDLAVNDPKLLVDCVRIIEIQEKMDAHYIATKAGYIRPRHYKERALLEMEAAVGKRFQPLLALCGQHGQTNCQVKYDQEGNRVVSEQRDYLGALVDVVRVDAHGKTIPGATDAELATLVIREEETFHEDDWVAALLYGFGQLEGELPEAYDFVAPSFPPHYNIFDSIFQMYHIQFAQAVDIIGQSSASLSTKSQLAIMEWVSGYQSTLRGLGVEEEMVCLPVAPLSDPEGQPGLRMLIESYTSRMETTISSWYKNILEVDMNGAPQQMSDGTLRTPGAVDFFRILNEQVAILDDISRGEVLFAASQRSLKVMRDFTAAQQALLGRGLGLEMLCALLNNNIDCYNQSLEFTEQVQAQLEDGFKEQLDVEETCRGFLELAKSISRRIVDLIFADTGMAELLKKLCTHAEWLNGTTTATIIATINDYFLDVGTFVEPSFSKRIFDVVLDELVRRYATALAAALPAVNDAMVKRMTADERDIQTFFERFLALDKVIKHTAQLSDLKDMLTADSPEGVACAYASVLDVNPAITPAMVEKLCSTRPTMSKAQMAEMVAQAQEVYTQKLKRGPGAAAAAAAMEGSGAKGWKFWGRGGAAP*
>Volvox_carteri-SEC6-XM_002957847.Vocar.0039s0053.1 [Volvox carteri] [NOTE: fusion, gap in the middle]
MTEAIDLAEQALSAKEQGIAEILRLLQHPEDLSRLADITAEYESRHRTAKATLSAMVQSQVEATRMGMDLLERAHRHIVKLQAALERIDNPALFPFVSNPQNFITIITTIITMLVQVLSEIEDIVDLPYRADRCWEMLEADEANLVPAFEALVLLTGTAENAKQAWQRCVRIDADANVVVSETRDYLGNLTRLVRIVDRVEEEVVDPEELRGIEVFEEDTLRNLGVDEDLVRLPPSPFADPERLPGVVTLMESYVGRMAKTMTEWYVRILDADLRGEPKPAVDGTLRTLGAIDFFRILNQQVSIIEALNDHGEVLFQTARTALDIMRSFQDTQREILAGPNRSGRGGRGEGGLEGRGEGGVAGGRPMSLEMAVAFLNNNLTCYDESLEFAEDVQRQLSKAYRERLDVEDVCRGFLDVAKLASQRAVHIMFNDPGLSSQVKRLYGNGNVDYLNGRTTATLIATLRDYFSDFKVWVAPPYLRRLAEAALEELVRRAVNMFTVAPPQATEALAKRMADDEADLMTYFESYVKLDRLHRHISVLADMRELMTADSTETFALAYSNLLTTRHTAFTLEVVNKILTSCRSDLTKKQISDMTAHCKDLWRQREVARKAAGGDAEKQQQHKDAEGWGAFFGWGKKQPQQQQQPSSSSPPHLPQSKQSLPPQQQQHQHQQQHGQQESKEKGQGKEQSPPPLPKEREKAKEQQEQQQQQERQQTKDKKLKEKEKDMSPKEEQQEQQPIIKDTKSRGKEKGQEAAPGATKPSSKKVGNKA*
>Chlamydomonas_reinhardtii-SEC6-Cre17.g744847.t1.1 [Chlamydomonas reinhardtii]
MAETTDLAEQALSAKEQGLIEVIKLLQHPEDLSRLADITTEYESRHRSAKATLSAMVQSQVEATRLGMDLLERAHRHITKLQAALDRIDKLCAECADLVHHHDKIKLLALTHGNVKKVLSEIEDIVDLPYRADHCWELLEADDANLVPAFEALVLLTGTAENAKQAWQRNNKSAAEVSELAAYLARVDEVLVRFEQLLLGQHLRLPGLITLAQERPTLLVDCVRVMELQELLDSEYKRVKMGSVQQRRYKDRFFAGLLKDAEGRFKPLLKIARACNKPNMIISYDINGDRIVSEQRDYLGALVKLTRLVNGEEEVVDDPEELQHIDIIQEEVFDEATYLDELLNGLYDMTDELAAVYDYVAPCFPPGYDVFNRCFQTYHVQFSVVVDVMGHGAAEGMSTAGALRVMDWVQKYMETLRNLGVDEELVRLPPSPLADPDSLPGMVVLMESYVKRMADTVTRWYTNILDADLSSEPKVRPDGTLCTLGATDFFRILNEQIAIITDLNEHGEIMLQTAKTALRIMVGFQEAQKDVLGGYGREGGRKGLGLEMAVAFLNNAVHCHDQSLEFAEDVGRQLKKEYREQLDVETVCRGFLEVAKVAAFRAVVVMFNDPGMSGQLKGLYGTGPGDTYLSGRVTSTLIATLRDYFSDIKTWVTPSFVKRVAEAALEELVRRAVNIFAVAPPQASEPLSARMESDVSDLSAYFEAYVTKADRLRKHLEVLADLRELLVADSPETFALAYSNLLAYNDKAFTPELVAKITSSCRSDLTKKQISDISSQCRDLWKQHEAAAKAAAGGGGAADKSDGWWFGWGKKG*
>Chlat-SEC6-scaffold13.fgen [Chlorokybus atmophyticus CCAC 0220]
MDMANAVEAREAALQEITRLLPLPSHLSLLPSLRSDFSSRSSANDIAIAATVQTLVGEMREGRGDLEGCREDLGAIREAFQMIDRLCAECSSLLPHLDLVNLLARARGNLDATLRDVEGIATIPEELAAVAEQLRDPDDPFAAYELLATLEGRSRFAFAALQANITDRKIGDSSLKEYVDMITQTRAQLEELLWRTISDSVRIAKSKPSQLVRAVRVIEMQERIDEQLRKEIDAGNVGASSNLLTEKGYMASCLAKLESSVDERFATLLPEFLQESDTTSALDAATLLASQLREVHKYVGPCFPPKYDVASIMAKRFNRHFYIMLCGFGERAAEMANTDILAVVQWLAAYERQLHEMNQEETIATLSAGADGGIGLDRLISTYVARMRETMQTWSENILTADRESPPKSHDDGRLYSPAPIDFFRILGEQITVVQDTATGDILTKLASSVIQAILDYQQAQRMKLHVEQAAEIPLEYLCAVINNSVRSRGLAEDAVMALLDALGDEVGAVSDEESRRASEGFVEVAKEAAGVLCEAVFGDVGVKEVFSKLFEPAWLTGEVTSTIVATLQDYFGDLQAWTDPDYFTSVTELALHQLLALYLTAFLKQKAPIKENTLARMEEDEAAFASAFEDYLPRKTLDSAMQPLSGIRDFASADNTESFVLSLTLMLQSASNIPFSALEKVLSLRADIKPKERAEVLESCREVLKSSQNNNAPASAVWEKVKGQAVPAQGAARGWFQ*
>Spimi-SEC6-NNHQ_2001578 [TSA: Spirotaenia minuta]
MMELKDAVEAREAALREVAKLLAVPSQLEQISTIRADYLQRQQANEIQLNATVQTVVEDIHQGGARLDGIQVALTKVRDNFKSIERLCEECSRLIEHPDIINLISMTRKNLEATLRDVEGIATVPEELGLVKELLRDDDPFSAFEPLCQLEGRSRFAFAALEANITGRKLGTNSLTDYVEMIAQARRQFESMLWKTMDNCIQVAKTRPSNLVKAVRVIEMQEKIDDHLKKEGKGVAGIQRIQERGLFSVCIARLEASVDDKFSSLLPEFLEENISTTLEAANLLSDQLADVYEYVGPCFPSRYDIAKVMTRRFNRHFYIMLCHFGERAKSLKNNDIIEILKWMSAYERRLARYGCDETIPSLAAGADSGIGIDALIEAYVERMKDTMKTWSANMVEADKQGVPKMTEDGKLWSPAPVDFFRMMSEQVGVVQETATGGMLTNLANAAIAAMYDFQEAEKNHLRNFKPSMEYLCALGNNNLRSKTLADELLRALIAQSSNPQLEVEVDQVLEGFQECGEHFATAVTDSIFGDPGVKELMSKVYDSSWHSGEQTEILIETLRDFFGDVQMWLEPELFSVFTESVLEFVVSNYIVMMMKQKVPIKLPTVRRMQDDENALRAFFDEHLLVETLQNTLAPLADLRELAGADSADSFVFACTILLRNSPHASLGFCERVVNAREDLLMXXKTEALEAVKETYANHKVPTDKDTMSGVWRRVVQGAPAAVAGQAAAKGWFQAGIPMQGIAGIQLPTNWTGEG*
>Mesvi-SEC6-GBSK01044792.1 [TSA: Mesostigma viride NIES-995]
MYDEEARSSALREVAKLLPLPGYLQSTSSLKADYTQRLLVNDVQLNASMQSVLEDARAGEELLAKSQNLISELRESLATINRLCEECSSLIDNHDLINVVNSVQINLDGVLKDVAGVLSIPEEAMAVMELLKDDRELLNAYERLATLEGRSRVVREEMERSGKYSIDDSKLQGHFDHVDKAMQQFEETLWRHLANCVHLGKTSPATLVRVAKVVELQEKVDEQLAKELAAKSGGGGQGGGKPKSGREKNYLRKFRDQLDASVEDRFATLLPQFLTEDITVSLQAAGLLLGQLIDVYDYVVPCFPPRFELFGIVALSFHMHFAAMLKSFSDRAEDLSNTDILKVMNWVGYYQNRLTQYGLDQTLGPLANQEDARVGLRVLGDVYIVRMTETMKVWCANILEADKLSPPKQNDQGRCWTPAPVDLFRILNEQIAAVQDTTRGRLLLRVGQAVLKVMQEFQMSVVEQVSQGPDEFGLEGMCAKVNNFKRSYELAMEMGEAYNEALDPNEGKIDFKTVAQGFMDVAKDALKGLCRAMFSDPGLQQLMSRFFEPDWVDGTVTATVLETLRDYFNDFTAFLEEDMFSQFAEFVLEQVTVDYASALLKMKSSIQDATVRRMEQDEAAFGLFFESYVSRDVMERKVQPINDLRELASADSVESFVLSFNSILQNSPGANINYVSRVLALRMDMSKADRNEVLEQCKEIYNSHLASTKGQPTNETFFSAVRELMPPQPGGKEAGKKKGWFGL*
>Strca-SEC6-Scap_071063 [TSA: Streptofilum capillatum]
MVPDGEVAGMESAIEAREAAAMEVARLLLLPEHIAAVPQLRSDFTQRMQTNDLVLSTTVMTQMEQAKAGMETLDAAAESVADLRERFVTIDRLCEECSQLIEHDDLIKLLSNTRNNLNNTVKDAEGMLSISIESQEARESLQNERSLLRTFERLTALEGKRRFALAAVKTRQNEQSKLAVYFEDVDRTRQKFEQTLWGYVRNFLHLAKESPQTLVQALKVVEMQEVMDQQMAEEEAEKQAEAAGKAQNGLRNPITGASLNRKQSDATSATIEAAKQKGRKYRDACSAELQNGVMQHFEPLLQTASTGELQSCLGQAKTVADELTEVFDYVTPCFPPKYEIFKMLVQIYTNEFSAMLQRLGDRSGELSNVDILKVMGWVGAYQEQLVGLGVDDNLAELLSESGAMDGLMNTYVERMIESMHTWFTNILEADRVKPPKQSEDGRCWTPAAVDLFRILSEQVTVVQQHNSGAMLYRVAAAVAQVMSDFQVAQRKRFKEPAMEIGLEQLAAITNNNLRCFDLASELTASVLSSLSQYYAEQLHFEEINRGFLDIARDGVDMVCSFIFDDPGVKKIIQELFHPDWYQGLVTETLIETFRDYYGDIERFLEEKNFAQFVDVCLDKTMSAYINALIQQRQVKEEMLQRMEADERLLQDFFNAFMTPAKAEKKVQVITDLRDLASSDSVEGFVLCYTSLLQSHPDCPPELVEKLLAARADVPKKDAREVMAECRELSKKKLTPVSGLPPPPPGLFSKLPALQRSSWF*
>Kleni-SEC6-kfl00427_0100_v1.1 [Klebsormidium nitens NIES-2285]
MAELSAIEAKEAAVKEVAKLLPLPENLASIAALKADFAQRQQANDAQLSTSVMTQVEQAKAGMDVLAASQATIGELRDAFMLIDKLCTECKNLIDHHDQINLLSHARNNLNTAIKDAEGMMSISEEAAAARASLANEKELVRTFERLNVLEGKRRFALAATGSRKAEASRLTEYFEEVSQTREMFEETLWGHIRDFFNLAQESPQTLVRCAKIVEMQEVIDAEAAREAAEADKASTAGGDPPGTTAPPKQPRNYKTRCFSELERGVEDHFHDLLNNFIHEDLKKVLDEASAIASELPDIYDYVAPCFPPQYEIFVFMVQLYTQHLSTMLRKLGDKAQDLANIDILKVMGWIARYQEQLLALGVEESKAEILAECGAMDPLMNAYVDRMQDSMQSWLSNILEDDWSRPPKFSDEGRCWTPSAVDFFRLLGEQVATVQNNCTGIMVYKVAQAVIQVMNDFQAAERRHMDEPVMEIGLEHLCALVNNNVRCYDLAKDLSENIMHSLPDYYAEQIHFEDTCRNFLDIAKDAVHLTLKLIFEDPGVRSILQALYQNDWYQGLVTETLIETFRDYFGDIERFIEERSFRRFAEACLERTIVAYVDALLLQKNYVKEATLERMGKDEYQINDFFKVHVNEKKVEKRVQPLADLRELIMSDSSESFELNYTTLLQNHPDCPPEVVAKLVGFREDIAKADKKEVIARCQEIFQATLKDGEGPKPGLIFSHLTAIPRPKLTLKK*
>Intpa-SEC6-FPCO_2029586 [TSA: Interfilum parafoxum]
MTELSAIEAKEAAVREVAKLLPLPENLASIASLKADFAQRQQANDAQLSTSVMTQVEQAKAGMDVLGASQATITELRDAFILIDKLCTECKNLIDHHDQINLLSHARNNLNTAIKDAEGMMSISEEAAAARASLANDRELVRTFERLTLLEGKRRFALAATGSRKAEASKLTEYFEEVSQTRDMFEQTLWGHIRDFFNLAHESPQTLVRCVKIVEMQEAIDAEAVREQAESEKASTSGAEAPKQPRNYKTRCFSELEKGVEEHFHALLNESIHEDLKKLLDEASTTAAELPDIYDYVAPCFPPSYEIFVFMVQLYTQHFSTMLRKLGDQAKDLANIDILKVMGWIARYQEQLLALGVDESQAEILAECGAMDPLMNAYVDRMQDSMQSWYRNILEDDWSRPPKISDEGRCWTPAAVDFFRLLGEQVTTVQNNCTGIMVYKVAQTVIQVMNDFQAAERKHMEEPVMDIGLEHLCALVNNNVRCYDLSKDLSENVMHTLTDYYAEQIHFEDTCRGFLDIAKEAVHLTLELIFEDPGVKSILHALYQSDWYEGLVTETLIETFRDYFGDIERYIEERSFRRFAEACLERTIVAYVDALLLQKNYVKEATLERMGKDEYQINDFFKTYINEKKVEKRVQPLADLRELIMSDSIESFELNYTTLLQNHPDCPPEVVTKLVGFREDIAKADRKEVISRCQEIFQTSLKDGEAPKPGLIFSRLSAIPRPKLTLKK*
>Nitmi-SEC6-GBST01080326.1 [TSA: Nitella mirabilis]
MMQAAVEAKEAAVREVAKLLTIPDDLSSLQALRSEFSQRQQANDTQLSASVMSQVEKARTGMDTLTASKTTITELRDSFVLIDRLCVECRNLIDHHDQIQALSNARNNLNMTIRDVEGMLSISQEAALARASLQNDKELVRTFERLTALEGKRRFALAAVSTRKQEQMKLSEYFEDVSRTRDKFEQTLFGHLKNFYKLAKDSPSTLVRCLRIVEMQEEFDTQQAEEAAEADGRSLGVPTPTPRGGPGQKTPPSGAGGDSKRPSWSAGGGGQTGGGEQASGDQQRQGRGYKDRCFAEIQNAVQERFANLLNKYVVEDLNGALQEAVAIAAELPDIYDYAVPCFPPRYEIFQFVVQVYTQHFVTMLRKLGDNAAEIPNHDILKIIGWESQYEDQLLSLGVDDTLAQVCAETGALDALIDRYVEVMQASMKKYFVNMLEADKIEPPKKNDTGRLYTPAAHDLFRLFSAQLTSVQENSTGAMIFRAAEAFVKVMLDFQAAQRTRFEDPVSDIGLEALCAMANNNARCPELVMELSNSVIEALPTNFKDKIQFEEAIRGFMDIEREALHLTVEVIFEDPGVKELLTKLYQKDWYDGVVTESLVATFGDYFSDVRKYIEERSFRRFAELCLERTVLVYLDGLLLQKSYIKEETLKRMETDEDMIAEFFKTEGVNQKKVERKVQPLVDVRELASSDSVEAFRLAYTSVLHNHPDCTPELVEKLVALRDDVPRKEAKEVVAECRDIYNSRDVSMMQAKPGMVFSRLIALPKPAARKK*
>Chabr-SEC6-CHBRA362g00100 [Chara braunii S276]
MMQAAVEAKEAAVREVAKLLTLPEDLGNIPALRSEFAQRQQANDAQLSASVMSQVDKAREGMDTLTTSKATITELRDSFILIDRLCVECKNLIDHHEQIQALSCARNNLNTTIRDVEGMLSISQEAAEARASLQNDKELVRTFERLTALEGKRRFALAAVSTRKQEQMKLSEYFEDVSRTREKFEQTLFGHVKNYHKLAKESPATLVRCLRIVEMQEELDSQQAQEALEADGVSLGVPTPKGQRTPPSGGGRGSKRPSYTGGTQAGTAGGDKTPSGSPKQGRGYKDRCFAEIQAAVQERFAVLLNKLVVEDLNAALLEATSVRPQGRDTSVIMYEIFQFVVQLYTQHFVTMLRKLGDNASQIPNHDILKIIGWESQYEDQLLSLGVDDGVAQVCAETGALDALIDRYVEVMQSSMKKYFINMLEADKVEPPKQNDTGRLFTPAAHDLFRLFSAQLTSVQENCTGAMIWRVADAFVKVMLDFQAAQRTRFDEPVADVGFEALCAMANNNARCPELVMELSNSVMEALPASFKDKIQFDEAIRGFMEIEREALFFTVEVIFEDPGVKKLLTNLYQKDWYDGVVTEYLVATFSDYFTDIGKCLEEKSFRRFAELCLERTVLVYLDGLLMQKNYIKQATLKRMEMDEEQIGDFFKGEGGMNPKKVEKKLQPLVDVRELACSDSVESFRLTYTSMLHYHPDCVPELVEKVVSLRDDVPRKEAREVVNECREIYNARDTTVTQPKTGMVYSRLLALPKPPPRKK*
>Colir-SEC6-QPDY_2031465 [TSA: Coleochaete irregularis]
MINAVEAKEAAVREVAKLLPLPENLANISTLRAEYLQRQQANDAQLSTSVMNQVEHAREGIEALNASQRSIATLRSNFDLINQLCLECKTLIEHHDRIKLLSNARNNLNTTLKDVEGMMSIAIEASNARESLLDDRELARTFESLTALEGKRRFALAAVSSRHAEASQLSEYFEDVNRTRETFEQTLWGHIRNFMRLSKDSPQTLVRALRVVEMQEILDQQMAEVAAEEEGGGMALRRHSSNADGRRPSDGTSPAADDSTKSLPGGRGYKDKCYEIIKEAVEDRFEVLVSRLVYEDVKAALEEATAIAGELPHGYDYVAPCFPPRYEIFQLLVQLYTHHFVNMLQRLGDRTGDISNIDILKVMEWVAQYEEQLLELGVDDSVAQALAESGALDPLMKAYVDRMQVTMQKFYTNILEADKNGVPKKYEDGRLWTPAAVDLFRILGEQISVVQENSTSVMLFRITLAVIKVMIDFQAAERLRFRDPIAEIGLEHLCALVNNNVRCHDLALELSNNLMETLPPIYAQQVNFDDACKGFLDVAREAVLLTVEVIFEDPGVKELIGKLYHKDWFEGLVTEYLVATFGDYFGDVKMYIEDRSFRRFAEACLERTVACYLDHLLMQKSHIREETLERLRMDEQLLLEFFREHVNPTKVEKRVQPLAEIRELAAGDSVEAFLITYTQILQTHPDCPPEVVERIVNMRENIPRKERNEVVQQCRDVYNQSLVNGEPAKYGPLFSTLTCLGKNKRR*
>Color1-SEC6-GBSL01016874.1 [TSA: Coleochaete orbicularis]
MMNAIEAKEAAVREVAKLLPLPDNLSNISVLRGEYLQRQQANDAQLSTSVMTQVEQARDGIKALDESQISIANLKSNFDLINQLCLECKTLIEHHDRIKLLSNARNNLNTTLKDIEGMMSISVEAADARDSLSDDRELVRTFESLTALEGKRRFALAAISSRHTEASQLSGFFEDVNRTRETFEQTLWAHIRNYVKLSKESPQTLVRALRVVEMQEILDQQVAENAAEAEGGAMGVRSGRNTPREMSRRPSSTMQHGPDRSVVGGRGYKDKCYEIIRESVEERFELLLQRFVFEDFKAALDEATSIAGELPDIYDYVSPCFPPRYEIFQLLVQLYTTHFVTMLQRFGDRSGDLSGLDILKVMEWVAQYQEQLLELGVDDSLSQALAESGSMDPLMNAYVDRMKNTMQKWYTNILEADKVGVPKKYEDGRLWTPAAVDLFRIIGEQISVVQENSTGAMLYRTALAVIQVMMDFQMAERRRFEDPVAEIGLEPLCAMVNNNVRCHDLALELSNNLMENLTEYFAEQVNFDDACKGFLEVAKEAVHLTVEVIFEDPGVKELIAKLYQKDWYDGYVTEYLVATFGDYFGDVKLYIEDRSYRRFAEACLERTVLCYLDHLLSQKNYIREETLERMRMDEQLLMEFFREHVNPTKVEKRVQPLAELRDLAGGDSVEAFLITYTQILQSHPDCPPEVVEKVVKLREGIPHKEGKEVVQQCREAYNQRLVNGEPPKHGPLFSMLSCLPKNAKRR
>Color2-SEC6-GBSL01009609.1 [TSA: Coleochaete orbicularis] [NOTE: no stop]
MMDDVIEAKEAAVREVTKLLSVKENLLKINTLKADILQRQQANDALLSMGVASQVEYARNGFEVLAASQKSVEKLRSKFILIDKLCVECKSLIEHDDRIKLLSYVRNNLNTVLKDVEGMMSIAFEAADARESLDHDTELVHTFESLTALEGKRRFALAAVSSRNDEASKLSEYFEDVDHMREQFEQVLWNHIANYLQLAKDSPQTLVRALRVVVMQENLDQLAAEAQEEKEVEEALETGSPSHRLGTPRSMSSSHWAEERRAPGARRYKDKCYEVIRQSVQERFDVLLERLIYEDFGKAMKEATSIAEELPDIYDYVAPCFPPRFEIFQLLVQLYTTHFVTMLQRFGDRPEEIDVFKIVDWVEQYQSQLLELGVSDSLAQLLSESGAVDPLMDGYIDVMQSNLKRMYTNILEIDKVNGPNMSAEGRLSTPAANDLFQLLGEQVSHARENSTGIMLFRTALAVTQVMTDFQDAERLRLAEPVADIGLEMLCAMLNNNLRCQDLAVELSNTLMEHLPHHYSEKVNFDEACKGFLEVAKEVVPLIMQIIFEDPGVKELIEKLYQQDWYDGVVTEHLVATYNDYFGDIKRYIDENYFRRFAEMCLERTIISYLDGLLLQKSYIKEETLERMALDEQLLVEFFRDHVSAQKLEKRMQPLLDLKELAEGDSVEAFLMTYTQILQSHPD
>Mesen-SEC6-WDCW_2048291 [TSA: Mesotaenium endlicherianum SAG 12.97]
MMNDAIIEAREAAARELAKLFPTPETLNHISSVRSEYAIRQQGNDAQLSTQVNSQMEQAKAGIEALGASQSTIVQLRQNFVIIEKLCKECELLIQNHDQIKLLSNARNNLNKTLKDAEGMLSISSDAAEARTSLSNPRELVKTYEKLTALEGKRRFALAAAASRPEEAGKLREYFEDVNKTKETFEQTLWGYVRDFFSLAKESPQTLVRALRVVEMQEVLDEQIAEEAAEDRAGGGGGGDYGGSSASDKKKLAYKDKCYQVIQDAVDDRFADLLNRLVYEDLKSTLDEATAIANDLPDVFDYVAPCFPPRYEIFQLVVQLYTQHFVQMLQKFSDRAKDVNNLDILKLVGWLNTYEEQMVQLGVDEQVASVPAESGALDPLIDEYAIRMSSTMRQWLTNILEMDKEKPPHPREDGRLYTPVAVDVFRLLGEQVEIVLNNSNSLMLYKVALSIIQVLIDFQEQERERLHEPLNDVGLEALCAMVNNNVKCHDLAVELANNIVENLDPKHAEELDFSDACSGFLEVAKEAAQQTVEFIFADNGVCDLIAKLYQKDWYEGLVTEYLVATFADYFSDVKAYIEDRSFRRFSESCLERSMVTYIDSLLTQRLSIKEETIERMRVDEEVLVEFFREHISMPKLEERIQPLIDIRELAAADGVEPLLLGYTQLLKSQPDCPPEVVEKLVHLREGIPKKEAREVVQECHEIFESSIAENGPPKPGYLFGRLTALRKPAR*
>Meste-SEC6-HCDJ01109943.01101567.1 [TSA: Mesotaenium testaceovaginatum] [NOTE: wo start, orf fusion wo overlap]
MMLNDAAIEAKEAAARELAKLLRTPENLSNISELKANYAMRQQANDAQLSSAVTTQVERAKEGIQALAASHTTILQLRESFAAIEKLCKECESLIQNHDQIKLLSNARNNFNKTITDAMGMLSISTEAAEARASLGNNRELVKTYERLTALEGKRRFALAAASSRPEEAGKLREYFEDVNHTKEVFEETLWGYVRDFYRLSKDSPHTLVRALRVVEMQEILDQQLEEDEGGEEGQGXXXRAAGALGRVETVRGKGEKSYKDRCYEEIQGAVSDRFKDLLERLVFEDLKGALDEASAIANDLPDVHKYVVPCFPPRYEIFTLVVQLYTQHFVEMLHKLSDRAQDISNTDILKLVGWINTYEDTMVQLGVDESIAVVPKESGALDPLIDEYASRMTTNMNNWLSNILNMDREKPPQPRDDGRLYTPVAVDVFHLLGEQVERVQNNSNSLMLFKVALSINKVIADFQEQESKRLQEDVNDIGLEALCAMINNNVRCHDLAVELSDSIVEFLEPKHAEQLDFTDSCAGFLEVAKEAAQQTVEFIFSDNGVKDLIAKLYQKDWYDSLVTEYLVATFVDYFADVKQYVEERSFRRFAEACLERTVLCYIDNLLAQRMYIKEETVERLKVDEEVLADFFKEHINVAKMEKRLQPMADVRELASADSVAAFVRGYEQLLRANPDCPPEVVEKLVNLREGIPKKEAREVVAECREVYAASLRGGAAKPGPLFSRLAALKKR*
>Meskr-SEC6-NBYP_2055370 [TSA: Mesotaenium kramstae NIES-658]
MMNDAAIEAQEAAARELAKLLPSPDLLANIATIRADYAARQQANDAQLSSAVTTQVEQARSGIEALAKSQATIATLRQNFVTIERLCIECETLIENHDQIQLLSIVRNNLNTTLKDVEGMLSISVEAEKARQSLSDPKELIKTYEQLTALEGKRRFALAAAASRPEEAGKLREYFEDVNRTKETFEQTLWGYIRDFLRLAKDSPQTLVRALRVVEMQEILDEQVQEEQAEKGKEGEAQSQSPRKAAGLSYKDRCYEQIQLAAEDRFRDLLTKLVNEDMKLALEEGTAIANDLPDVYDYAAPCFPPRYELFQYVVQLYTKHFVEMLQKFGDRAEDISNIDILKLMGWLNTFEDQMIQLGVEESIATAPAESGALEPLIEEYVKRMSSTMQTWLTNMLEIDKRPEHPPKPKPEDGRLYTPVAVDVFRLLGEQIQIVQEHSNGLMLFKAAQANLQVILDFQDLERQRLQDPVSEIGLEMLCAMVNNNVRCHELAVELANSIVESLEPKYSNQLDFTDAVNGFLEVAKEAAAQTVEFIFADNGVKELISKVYQKDWLEGNVTEYLIATFLDYFSDVKAFMEERSFRRFAEACLERTIVTYIDALLLQRNYISAETIERMGEDEKLFEDFFKDSISGKRLKERIEIMVDIRELVSADSVEAFTLSYSKLLSNQPDCPPLVVEKLVSLREGIPKKEAREVVQECQEVYNTSVQAQGEPKPGLIFGKLQALKKKDTLLGAFHL*
>Zygci-SEC6-scaffold2413.fgen [Zygnema circumcarinatum SAG698-1a]
MNDALIDAQEAAARELAKLLPSPDLLSNIAAVRADYAARQQANDAQLSSSVTTQVEQARAGIDALSKSQATIVSLRQNFMTIERLCKECDALIENHDLIQKLSVVRNNLNTTLKDVEGMLSIAVEASDAQQSLNDPKELIRTYEQLTALEGKRRFALAAAASRPEEAGKLRDYFEKDVSRTKDIFEQTLWDYIRDYLRLAKDSPQTLVRALTVVEMQEIYDTQLREEQEEKAREARGGVEPMSPAKAPLSYKDKAYEQIQKAAQDRFFNLLNKLVKEDMKLALEEATAISNDLSDVYDYAAPCFPQRYDLFKYVVQLYTSFFVEMLQEFGKRATDIENTDILKLMGWLKQTEDQMIELGVEQSIAEFPAESGSLEPLIEEYVKRMSTSMRTWLTNMLERDRIPDYPPKPREDGRLCTPVAVDVFRLLGEQVQIVQEHSRGLMLFKAAQANLQVIADFQDLERERLKDPVTEIGLEMLCAMVNNNVRCHDLAQELATSIVDDLEPKYSNQLEFADAANGFLEVAKEAVQQTVEYIFADSGVKDLVAKLYTEEWLTEQVTESLVLTFQDYFEDIKSWIEERSFRRFAEACLEKTLVVYVNALVKMRGYINEDTIKRLARDEEQLEEFFRESITERRLKDRLEALADVRDLSSADCVESFTLSYTKLLSAHPDCPPELVEKLLALRDGISRKEQQEVVTECKEVYETAIKAMGGKPKPGFLFSNVEALKQKSSAFTWVR*
>Antag1-SEC6-TWUW_2052255 [TSA: Anthoceros agrestis]
MQDEGVEAKESAMRDVVKLLPLPDSLNSIASIRADYAQRLQANDAQLSADVMTLVEHARAGVEELKSAQITVAQIGDDFGRIDKLCKETQKLIEHHEQIKLLSYARNNLALTLQDVEGMMSISVEAAAARASLSDDRELVRTFERLSALEGKRRFALAAASSRKEESSKLTQYFEEVNVTREKFEQTLWGHIGNFLNLAKESPQTLVRALKVVELQELADKEDVAEAAGDAGQQPIAAISGARGSRKASTAAALAESVKRTSVAARASTSGKPAVSGRGFKDMCYEKIRLGVEARFDSLLTKLVMEKDLKAALAEATAISLELPDIYDYAAPCFPPRYDIFHLMVQLYTERFIQMLRKLADRAKELSNIEILKVTAWVVQYQVQLVNLGIDEQLAQVCGESGSMEPLMAVYVERMQETMEKWCKNILEADKTTAPKATGEGKLWTPAAVDLFGILTEQVHHVEENSTDVMIFKIAAAVIKVLSGYQAALGQRLLEPVAQLGLESLCAMINNNVRCYALARDLGINIKEHLGSEYEDQISFEATCQGFLDLTKSAVQCTVRIIFEDPGVKELVSKLHLKEWYDGAVTEFLVATLGDYFGDVKTYVEEKPFLQFAEACLGETVVVYADRLLTQRNYIKEETLARMTVDEEQLADFFKQFIDEAQVHTTLMPLLELRELASAESVDAFTMAYTNILRNHPDCPPEVVEKVVALREGIPRKDAKEVVHDCREVYTKTFINGELPKPGPVFSRLSCFPKVVAKKKG*
>Antag2-SEC6-TWUW_2051956 [TSA: Anthoceros agrestis]
MLEDAGIEAKEAAAREVAKLLPLPESLASITTIRAEYAQRLQAHDAQLSSSVMAQVEHARAGIGALGAAQVTITQLRESFLLIDQLCRECQTLIEHHDQIKLLSNARNNLNTTLKDVEGMMSISVEASEARASLADDRELVRTFERLAALEGKRRFALAAASSRQEEASKLSQYFEDVNGTREKFEQTLWGHVANFFQLAKSSPQTLVRALRVVEMQEILDQQQAEDTAEAEGAGPVASLSTVRGSRKPAEEHGNGDGKPKPAGRRFKDRCYEEMRKSVESRFDNLLSTLVLDTDLKAALAEASAIAAELPDIYDYVAPCFPPRYEIFQLMVQLYTERFIQMLRKLGDRAKDLSNLEILKVTAWVVQYQTQLGNLGVDEQLTQVCAESGAMDPLMDVYVYRMQGTMQKWYTNILEADKKQHPKKTEDGKLWTPAAVDLFRILSEQVQYVQENSTDVMLYRVALAVIQVMSAFQVAERQRLEDPVTEIGLEALCAMINNNIRCYSLAMDLSSTLMESLTPYYAEQVNFEDTCKGFLEIAKEAVQQTCRLIFEDPGVTELVAKLYLKDWYDGLVTEYLVATFGDYFGDVKTYIDDRSFQRFAEACMEETIIVYVDHLLTQRNYIKEETLDRLRVDEEVIGEFFKEYINGAKVDKRVQPLAELRELASAESVDAFTLAYTHLLQSHPDCPPEVVEKLVALREGIPRKDAKEVVNECREVYNNNLSKGDLPKSGLVFSRLSCFPKGTLRRKA*
>Antag3-SEC6-TWUW_2047847.2020763.2009016 [TSA: Anthoceros agrestis]
MLLDAGIEAQEAAVREVAKLLPAPESLAQMAAIRADHVQRQQANDALLSVSMMTQVEHARAGIDALSGAHTTIEELRRNFVLIDELCRECQTLIEHHDQIKLLSNARNNINMTLKDVEGMMSISVEAGEARASLDDDRQLVPTFERLSALEGKRRFALATASSRREEAGKLTEFFQDVNETRDKFEQRLWSHVRNFFRLAKDSPQTLVRALRVVEMQEMMDQQQAEESLTADGGEQQPPSLPRSRSNARAALAAPPGHQYPAAAGAADSGSPRTPGGRGYKDRCYEEMRKSVEDRFDELLSKLVVESDLRAALEEACDISGELADIYDYVAPCFPPRYQVFQLMVQLYTERFIQMLRKLGDRAKDLSNLEILKITAWVVQYQQQMVSLGVDEQLAQVCAESGAMDPLMNVYVERMQGTMQKWYTNILAADRTHQPKKSEDGKLWTPAAVDLFRILSEQVQYVQDNSTDVMLYRVALAVIEVMGAFQIAERQRLEEPVTEVGLENLCAMMNNNVRCYTLAMDLSNGLMESLAPYYAEQVNFEDTCKGFLDIAKEAVQQCVGLIFQDPGVKELVEKLYLKDWYDGLVTEYLVATFGDYFGDVKVFVEERSFQRFAEACLEETVVVYVDRLLGQRSYIKEETLQRLKLDEDVIMDFFKEYINPAKVVKRVQALTQLRELASAASVEEFTLAYTTLLRSHADCPPEVVERVVALREGIPRKDAKEVVQDCKEVYGRSLAMAKGQPPKAGLLIFSRLTCFPKGILRR*
>Leidu1-SEC6-ANON_2007624 [TSA: Leiosporoceros dussii]
MEDEVEAKESAMLEVTKLVSLPDSLYNIASIRADYAMRLQANDAELNTFVMKLVDQARSGLGALTAAHIAVAHIGDNFALIDRLCQECQSLIEHHDQIKVLSYARNNLATALSDVEGMMSIAVEAAEARASLRDERELVRTFERLSYLERKKRFALAAVATRKEESGKLTHYLEEVTLTREKCEQTLWGHVDNFFILAKEKPSTLVRALKVVEMQEISDQQDAEEDAVVDAEALASLPTARGSRKVSIALAQEKSIVSENKAAAASSGKKGFKDLCHEKIRAAVESRFDSLLTKLVLEKDLAAALARATELSLELPDMYDYVAPCFPPRYQIFHLMVQLYTERFIQMLRKLSDRAKELSNIEILKITAWVVQYEVQLVNLGIDEQLAQVCGESGCMEPLMNVYVERMQETMQKWYTNILEADKSTPPKKTEDGKLWTPAAVDLFGILTEQVKYVEDNSTDVMLFKIGVAVVNVLVGFQAALKQRLEEPVAQMNLESVCAMVNNCVRCSALANDLGRGIMENLGPDYEGQISFQAVCEEFVEIGKSAAQASVRIIFEDPGVKELIAKLHLKEWYDGQVTEFLVATLGDYFGDVKVYVEAKSFQRFAEMCLGETVVIYSDHLLTQRNYVKEETLARMTVDEEQLAEFFKHHMDEAQVHAILLPLLELRELASSESVEAFTMAYTNILRNHPDCPPEVVEKIVALREGIPRKDAKEVIHDCKDVYTKTLINGELPKLGPVFSRLTCFPKVVAPKKKT*
>Leidu2-SEC6-ANON_2007189 [TSA: Leiosporoceros dussii]
MLQDAGIEAKEAAVREVAKLLPLPEALGSISGIRSEYAQRLQANDAQLSSSVMTQVEHARAGIEALGGAQATIAQLRESFLLIDELCGECQTLIEHHDQIKLLSNARNNLNTTLKDAEGMMSISAEAAEARASLSEERELVRTFERLSALEGKRRFALAAASSRKDEASKLSDYFEDVNATREKFEQTLWDYVANFFQLSKTSPQTLVRALRVVEMQEILDQQQAEDSAEAEGAGGVASLSTARGTRKPPAALHVQGQGEEGKGGVSGGRRFKDRCYQQIRKSVEARFDNLLSKLVLETDLKAALSEATVIAAELPDIYDYVAPCFPPRYEIFQLMVQLYTERFIQMLRKLGDRAKDLSNLEILKVTAWVVQYQVQLINLGVDEQLTQVCAESGAMDPLMDVYVDRMQGTMQKWYTNILEADKTQPPKKSEDGKLWTPAAVDLFRILSEQVQYVQENSTDVMLYRVALAVIQVMGAFQAAQRLRLEDPVTEIGLEPLCAMVNNNVRCYSLAMELSSNMMEALTPYYAEQVNFEDTCKGFLEIAKEAVQQTCRVIFEDPGVQELVSKLYLKDWYDGLVTEYLVATFGDYFGDVKMYIEERSFQRFAEACIEETIVVYVEHLLTQRNYIKEETLERLRLDEEVISEFFKEYLSSAKVDKRVQLLAELRDLASAESVDAFTLAYTNLLQSHPDCPPEVVERVVALREGIPRKDAKEVVLECKEVYQKSHSNGDLPKSGFVFNRLSLFSRATLGRKS*
>Leidu3-SEC6-ANON_2007190.2035119 [TSA: Leiosporoceros dussii]
MLVDAGIEAKEAAVTEVAKLLQVPESLAQMTGIRVDHLQRQQQNDAMLSSSVMRQVEQARAGIDALSGAQGTIEKLRENFALIDELCQECQTLIEHHDQIKLLSNTRNNLNTTLKDVEGMMSISVEAAEARASLKDDRELVRTFERLSALEGKRRFALATASSRKEEASKLNQFFEDVNETREKFEQTLWRHVANFFRLAKDSPQTLVRALRVVEMQEILDRQQADDSEEREXXXGAVAPQYPSAAAGEGKRSGGGRGYKDRCYEEMRKAVEARFDELLSKLVLEQDLKAALEEASDICDELPDIYDFVAPCFPPRYEIFQLMVQLYTERFIQMLRKLGDRAKDMSNLEILKITAWVVQYQQQLVNLGVDEQLAQVCAESGAMDPLMNVYVERMQGTMQKWYTNILAADKVQPPKKTEDGKLWTPAAVDLFRILSEQVQYVQENSTDVMLYRVALAVIQVMGAFQVAERQRLEDPVTEIGLDSLCAMVNNNVRCYTLAMDLSNNLMEGLVPYYAEQVNFEDTCKGFLDIAKEAVQQTVNLVYQDPGVIELVSKLYQKDWYDGQVTESLVATFVDYFGDVKLYLEERSFQRFVEACLEESVVVYVDRLLSQRSYIKEETLERLKLDEDMIADFFKDYMSPAKVMKRVQPLAELRELASAESVDEFTLAYTNLLHTHPDCPPEVVEKLVSLREGIPRKDAKEVMLECRTVYNRSMTSRDAPKTGFVLFSRLTCFPKGPLRR*
>Marpo-SEC6-Mapoly0001s0359.1 [Marchantia polymorpha v3.1] [NOTE: Mp1g20220.1]
MMMGDAGIEAKEAAVREVAKLLPLPDSLAIINTIRTDYALRQQHNDAQLSTSVMTQVEHARAGIDVLSAAQSTIANLRENFVLIDKLCRECQTLIEHHDLIKLLSNARNNLNMTLKDVDGMMSISTEASEARASLKDDRELVRTFERLTALEGKRRFALATVSSRKEEASKLTEYFEDVNNTRAKFEQTLWGHIANFFQLAKESPQTLVRALRVIEMQEILDQQQAEEDAEAKGAGPMAQPTTRGARKSSQLGPNGKPLIPLPSGEQPGQKNSTGGRGYKDRCYEEIRKSVEGRFNNLIGKLVMEEDLKAALEEANFISAELPDIYDHVAPCFPPRYDIFQLLVQLYTERFVTMLRKLGDRANNLTNIEILKVTGWVVSYQEQLLNLGVDDAVASVCAESGSMDPLMNAYVDRMQAATQKWYTNILEADKKTPPKKTEDGKLWTPAAVDLFRILAEQVQVVQENSTDVMLYRVALAVIQVMGDFQVAQRQRLEEPVADIGLEPLCAMVNNNVRCYDLAMELSNNVMEALTPYYAEQVNFEDTCKGFLEIAKEAVQQTVSVIFEDPGVKELIAKLYQKEWYEGLVTEYLVATFGDYFGDVKLYIEERSFRRFAEACLEETIVVYVDHLLLQKNYIKEETLDRLKMDEEVLSDFFKEIINVAKVEKRVQPLAELRELASAESVDAFALAYTNLLQNHPDCPPEVVEKLVALREGIPRKDAREVVAECKEVYNSSFANGELPKPGLVFSRLTCLPKAALRRKYMQF*
>Porna-SEC6-KRUQ_2113418 [TSA: Porella navicularis]
MMMQDAGIEAKEAAVREVAKLLPLPDSLTFISSIRIDYASRQQANDAQLSTSVMTQVEHARAGIDVLAAAQATIANLRSNFVLIDKLCEECQTLIEHHDQIKLLSNARNNLNMTLKDVDGMMSISTEAAEARSSLKDDRELVRTFERLTALEGKRRFALATVSTRKEEASKLTEYFEDVNNTWASFEQTLWGHIANFFKLAKESPQTLVRALRVIEMQEILDQQQAEEDAEAKGMGTMATLPMARGSRKSSLVAQGKPPPRPSGEQPAQNPTPSGRGYKDRCYEEIRKSVEARFDNLISKLVMEEDLKAALEEANVISLELPDIYDHVAPCFPPRYDVFQLLVQLYTERFVQMLRKLGDRANNLTNIEILKVTGWVVQYQEQLVNLGVDEAVASVCAESGSMDPLMNVYVDRMQSTMHKWYTNILEADKKNPPKKTEDGKLYTPAAVDLFRILAEQVQVVQENSTDVMLYRIALAVIEVMGKFQLAQRQRLEEPVADIGLEPLCAMVNNNVRCYDLALDLSNNVMEALTPYYAEQVNFEDTCKGFLEIAKEGVQQTVTVIFEDPGVKELIAKLYLKEWFEGLVTEYLVATFGDYFGDVKLYIEDRSFRRFAEVCLEETVVVYVDHLLTQRNFIKEETLDRLKVDEEVLSEFFKEIINAAKVEKRLQPLAELRELASSESVDAFTLAYTNLLQNHPDCPPEVVEKLVALREGIPRKDAREVVVECKEVYKNSFPNGERPKPGLLVFSRLTCLTKASLPRKL*
>Sphfa1-SEC6-Sphfalx0021s0104.1 [Sphagnum fallax v0.5]
MMMQDAGIEAKEAAVREVAKLLPLPDSLATITTIRSDYALRQQHNDAQLSTSVMTQVEQARAGIDALEDSQLRINYLRDNFELIDRLCRECQTLIEHHDQIKLLSNARNNLNMTLKDVEGMMSISTEAAEARASLKDERELLRTFEALTALEQKRRFALATVSTRREEAGKLTEYFEDVSNTRAKFEQTLWGHIRNFFQLAKESPQTLVRALRVVEMQQEILDQQQAEEAAEADGAGPMSNLPAPRASRKSQNLSQPPDDHPRQESGGSGYKNRCYEELRKSVEARFNVLLTKLVVEDLRAALEEASVIAQELPDIYDYVSPCFPPRYEIFQFMVQLYTERFTQMLRRLGDRANDLSNLEILKVTGWVVQFQDQLLNLGVEDRLASVCAESGAMDPLMDAYVDRMQATMQQWYTNILEADKINPPKKSDDGRLWTPAGVDLFRILNEQVQVVQENSTDVMLYRIALAIIQVMNEFQGAERRRLEEPAADIGLEPLCAMVNNNVKCYELATELSANVMESLTPNYAEQVNFEDTCKGFLEVGKEAVQQTVEVIFEDPGVKELIVKLYHKDWYEGLVTEYLVATFGDYFGDVKLYVEERSFKRFAEACLEDTIVMYVDRLLIQKNYIKEETLERLKVDEEVLGEFFRDVLNPAKVDKRVQPLAEIRELASAESVDAFTLAYTNLLQNHPDCPPEVVEKLVALREGIPRKDAKEVVAECQEVYAASLQNGDLPKPGLVFSRLTCLPKTRLSKKAL*
>Sphfa2-SEC6-Sphfalx0037s0024.1 [Sphagnum fallax v0.5]
MMIRDGDIEAKEAAVREVAKLLPLPESLASITTIRADYALRQQHNDAQLSTSVMTQVEQARTGIDALQDSQMRINDLHENFELIDRLCRECQTLIEHHDQIKLLSNARNNLNMTLKDVEGMMSISTEAAEARASLEDEKELLHTFEALTALEQKRRFALATVSTRREEAGKLEEYFEDVNNTRVKFEQTLWGHIRNFFQLAKESPQTLVRALRVVEMQQELLDQQQAEEAAEAEGAGPKSNLPAPRASHKSQNLSQLHDEHPGQESGGSGYKNRCYEELRKSVEARFNVLLTKLVVEDLKAALEEATMIAQDLPDIYDYVSPCFPPRYEVFQFMVQLYTERFTQMLRGLGDRANELTNLEILKVTGWVVQFQEQLLNLGVEDRLASVCAESGAMDPLMDAYVDRMQATMQKWYTNILEADNKNPPKKSEDGRLWTPAGVDLFRILNEQVQVVQENSTDVMLYRIALAIIQVMNEFQAAERHQLEEPAADIGLEPLCAMVNNNVKCYELATELSAGVMEALTPNYAEQVNFEDTCKGFLEVGKEAVQQTVEVIFEDPGVKELISKLYQKDWYEGLVTEYLVATFADYFGDVKLYVEERSFKRFAEACLEDTIVIYMDHLLIQKNYIKQETLERLKVDEEVLGEFFRDIISPAKVDKRLQALAEIRELASAESVDAFTLAYTNLLQSHPDCPPEVVEKLVALREGIPRKDAKEVVAECQEVYAASLHNGDLPKPGLVFSRLTCLPKTRLNKKAL*
>Phypa-SEC6-Pp3c8_3920V3.1 [Physcomitrium patens v3.3]
MMMHDAGIEAKEAAVREVAKLLPLPDSLASVNSIRSDYALRQQHNDAQLSSSVMSQVEQARAGIDALADSQSKIGTLRENFELIDRLCRECQTLIEHHDQIKLLSNARNNLNTTLKDVEGMMSISTEAAEARASLSDERELLRTFEALTALEQKRRFALATVSTRKEEAGKLTEYFEDVSNTRAKFEQTLWSHIGNFFHLAKDSPQTLVRALRVVEMQEILDQQQAEEAAEAEGAGPMSNLPAPRAIRKSQNLSQPPEEQSKPRVGGLGYKDRCYDEIRKTIEARFDVLLSTLVMEDLKAALEEASAIAQELLDIFDYVAPCFPPRYEIFKYCVHLYTERFIQMLRRLGDRSNELSNLDILKVTGWVVNFQEQLIQLGIEEGLAAQCAESGAMDPLMDAYVDRMQKSMRKWYTNILEADRTNPPKRSDDGKLYTPAGVDLFRILTEQVQVVQENSTDVMLFRIALAIIQIMNEFQAAQRKRLEEPAADVGLEPFCAMVNSNYKCHELALELSNSVLEALTPYYADQVNFEDTCKGFLEVGKEALSQAVQVIFEDPGVKELIGKLYQKDWYEGLVTEYLVATFTDYFGDVKLYVEERSYKRFAEACLETTIVLYVDRLLTQKQYIKEETLKRLEVDEEVLGEFFREIITPAKVDKRILPLAELRDLASAESVDAFTEAYAKLLQNHPDCPPEVVEKLVALRDDIPKKDAKEVVGECKSLHNDKLKEGEIPKPGLVFSRLTCLAKYRPGRK*
>Selmo-SEC6-Smo269181 [Selaginella moellendorffii v1.0]
MWQELGVEAKEAAVREVAKLLPYPDSLASIAILRTDYSLRQQANDAQLSASVMAQVEQAKAGIDALTASEAAIARLADNFLVIDKLCQECQTLIEHHDLIKLLSNVRNNLNTTLKDVEGMMSISVEAAEARASLNDDKELVTTFESLTALEGKKRFALATASSRKEEAKKLRDYFEDVNRTRDKFEQMLWDHIRNFYQLSRKSPQTLVRALRVVEMQEVLDQQHAEEAAEAEGAGPVALISNTRAARKSAVASGVASEPDQPPKNGKGYKDRCYDEIRKSVEDRFHTLLTKLVKEELSAALDEANAIGGELPDVYDFVAPCFPPRYEIFLLMVQLYTERFIQMLRALADRASDLSNIDILKVTSWVVQYQEQLLNLGVDESLAQVCAESGAMDPLMNVYVDRMQSTMQKWYTNILEADKVQPPKKTDQGKLWTPAAVDLFRILGEQVQNVQENSTDVMLYRIALAVIQVMGDFQAAERHRLEEPAAEIGLEAICAMVNNNIRCHDLSLELSGNIMESLAPYYAEQVNFEDTCKGFLEVAKEAVQQTVRVIFEDPGVKELLVKLYQKDWHEGLVTEYLVATFGDYFGDVKMYIEDRSFRRFAEACLEETIVIYVDHLLTQRNYIKEDMLERMKVDEEILADFFREYISPAKAAKRVQPLAEFRDLASAESLEAFTLAYTNMLQNHPDCPPEVVEKILALREGIPRKDVREVFQSCKDIYSKAVTSGDGVKVGLFSKLSCLQRKK*
>Selse-SEC6-GIMF01006810.1 [TSA: Selaginella sellowii]
MADDLGVQAKEAAVREVAKLLPYPDSLASISAIRNDYALRQQANDAQLSASVMAQVEQAKAGIDALEASETTTAGLRENFSLIDKHCQECQTLIEHHDLIKLLSNVRNNLNTTLKDVEGMLSISVEATEARTSLSDERELVRTFERLTALEGKKRFALATASSRKEEARKLREYFEDVNRTRDKFEQILWEHIRNYYHLSQKSPQTLVRALRVIEMQEILDRQQADEAAEAEGGGVAATLPNSKAARKSTVAPEPTSTPADQPAEKAKGGKGYKDRCYQEIRKAVEDRFDVLLVKLVKEELSAALNEANAIGGELPDIYDYVAPCFPPRYAIFPFMVQLYTERFVQMLRALAERASDLHNDDILKVTSWVVAYQEQLLNLGVDESLAQVCAESGAMDPLMSAYVDRMQTTTQNWYTNILEADKVEPPKKSENGKLWTPAPVDLFRILGEQVQRVQDNSTDVMLYRVALAVIQIMRDFQSAEKKRLEEPVADIGLEPICALVNNNIRCHELSLELSTNIMESLAPYYAEQVNFEDTCKGFLEIAKDAVQQTVKLIFEDPGVKDLLVKLYQKDWHDGLVTEYLVATFGDYFGDVKMYIEDRSFRRFAEACLEETVVIYVDQLLTQRNYIKEEMLERMKVDEEILSEFFRDYISSTKVDKRVQPLTEMRDLASAESLDAFTLAYTNILQNQPDCPPEVVEKIIALREGIPRKDAREVVQCCKEIYVKTLAASGSEFPKSGLVFSRLPCLQQQRKK*
>Isote-SEC6-PKOX_2101228 [TSA: Isoetes tegetiformans]
MVEDLGSEAKEAALREIAKLLPLPESLLSISAIRADYALRQQANDAQLSASVTAQVEQAKSGIDALALSQSTISHLQENFSVIDKLCEECQTLIEHHDQIKLLSNVRNNLNTTLKDAEGMMSISVEAAEARSSLSDERELVRTFERLTVLESKRRFALATASSRKDEARKLNEYFEEVDETWEKFEQTLWGHIRNFYNLAKESPQTLVRALRVVEMQEILDKQVAEQAAEAEGGGMALLNNSKEAKRLSTTTQQSVSGEQPADRTKADGKHYKDCCYEEISKVVESRFDKLLTTLIVEDLKAALEEATLIGAELPDIYDYVAPCFPPRYEIFQLMVQLYTERFIQMLRKLADSANDLSNIDILKVTSWVVQYQDQLIGLGVDDSLAQVCAESGAMDPLMNAYVDRMQATMQKWYTNILEADKVQPPKKTEDGKLWTPAAVDLFRILGEQVHVVQENSTDVMLYRVALAVIQVMRDFQAAEKTRLEEPVTEMGLEATCAMINNNIRCYDLAVELSSNVMDALAPYYAEQVNFEDTCKGFLEIAKEAVQQTVSVIFEDPGVKDLLVKIYQKDWYECLVTEYLVATFGDYFEDVKIYIEERLFRRFVEACLEETIVVYIDHLLTQKNYIKKQMLERMKLDEELIVEFFNDYITPAKVEKRVQPLVELRELGSAESAEEFTLVYTNILQNNPDCPPEVVEKIVQLREDIPRKYAREVVQACKEIYSRSLVNGSLPKTGFVFSRLSCLPKGSLKKK*
>Lyccl-SEC6-GWHBJYW00000036.fgen [Lycopodium clavatum] [NOTE: EVM0013942.1 reassembly]
MLQDLGVEAKEAAVREVAKLLPLPESLASIATIRADYASRQQANDGQLSTILMTQVEQAKSGIDALGKSQFTIAQLRDNFVLIDKLCQECQTLIEHHDQIKLLSNVRNNMNTTLKDVEGMLSISVEASEARASLSDDRELVRTFERLTALEGKRRFALATASSRKEEASKLSEYFEDVSRTREKFEQILWNHIGNFYQLAKESPQTLVRALRVVEMQEILDQQEAEEAAEAEGGGAMSLLPNLKTTQRKSVPPSSDQSSKKSTSKGRAYKDCCYEQIRKSVEARYEELLSKLVVDDLKAALDEANTIGGELPDIYDYVAPCFPPRYEIFQLMVQLYTERFIQMLRKLGNRANDLSNIEILKVTSWVVQYQEQLIGLGVDESLAQVCAESGAMDPLMNAYVDRMQATMQKWYTNILEADRIQPPKKSEDGKLWTPAAVDFFRILGEQVQVVTENSTDVMLYRIALAVIQVMANFQGAERQRLAEPVADIGLEAICAMVNNNMRCYDLAVELSSNVMEALSSYYAEQVTFEDTCKGFQEIAKEAVQQTVNVIFEDPGVKELLVKLYQKDWYEGLVTEYLVATFGDYFGDVKLYIEDRSYRRFAEACLEETIIIYVDHLLSQKNYIKEEMLERMKIDEEILAEFFKEHVNPAKVEKRVQTLLEIRELASAESVDEFTLAYTNILQNNPDCPPEVVEKLVALREGIPRKDAREVVQECKEIYNKSIGGDFPKPGLVYSRLTCLPKTFVRRK*
>Cerri-SEC6-Ceric.28G045700.1 [Ceratopteris richardii v2.1]
MQDLGVEAREAAVREVAKLLPSPSSLASISALRADYAQRLQANDAQLSTSVINQVEQARSGIDALNDSQITITQLRDNFALIDKLCQECQSLIEHHDMIKLLSNARNNFNTTLKDVEGMMSIAVEAAEARDSLNDERQIVNTFEKLTALEGKRRFALATASSHKEEASRLSEYFEDVSKTREKFEQILWGHIGNFFQLSKDSPQTLVRAIRVVEMHEIFDQLQEEEAADMEGTLMSQMPFTKGNRRASTPIGKEMAPPRPGYDGKEKKGKCYKDKCYEVIGRAVEERFDLLLSSLEQEDLRASLEEASSIAAELPEIYDYVAPCFPPRYEIFVLMVQLYTERFVQMLRKLGARANELTNVEILKVTGWVVQYQEQLIGLGVDQSLAQLCAESGAMDPLMNVYVDRMQNTMQVWSKNILEADKTEPVKKTEDGKCYTMAAVDLFRILGEQVQVVQDTSTDVMLYRIALAVIQVMSDFQSAQRKRMENLLELDLELLCAMVNNNWRCYELSTELSNTILQALTPYYEEQVNFEDTCKGFLEVAKEGVQQIVKMIFEDPGVKDLFVKLYQKDWLGGLVTEYLVATYGDYFGDIKIFLEERSFRRFVELCLEDTVVVYVDHLLTQRSYIREEFINRMLSDEEVLSEFFRDYLNPVKVEKRVQPLTDMRFLASAESLETFTLCYTTLLKNQPDCPPEVVERVLQIREDIPKNDAREVLQECKEIYRKSLMDGELPKPGLVFSRLTCLPKATLRKR*
>Ptevi-SEC6-GGXV01216837.1 [TSA: Pteris vittata]
MQDLGVEARDAAVREVAKLLPLPSSLASISALRADYAQRLQANDTQLSTSVITQVEQARSGIDSLNASQVTITQLRDNFALIDKLCLECQSLIDHHDLIKLLSNARNNLNTTLKDVEGMMSISVEAAEARESLNDERQLVNTFEKLTALEGKRRFALATASSHKEEASRLSEYFEDVNKTREKFESILWEHVGNFFQLSKESPQTLVRALRVVEMQEIFDQLQEEEQADLEGTSVSNMVFAKGNRRTSTPSGKGMVTSRPSEVDSKEKKGRCYKDMCYEVIAKAVENRFDSLLSSLDELDLRVSLEEASAIAGELPEIYDHVAPCFPPRYAIFVLMVQLYTERFVQMLRKLGDKANDLTNLEILKVTSWVVQYQEQLIGLGVDQSLAQLCAESGAMDPLMNVYVDRMQNTMQVWSKNILEADKNEPVKKAEDGKCYTMAAVDLFRILGEQVQVVQDSSTDVMLYRIALAVIQVMSDFQVAQRRRMEILLELDLELLCAMVNNNWRCYELSTELSNTIMQALTPYYEEQVNFEDTCKGFLEVAKEGVQQIVKMIFEDPGVKDLFVKLYQKDWLDGLVTEYLVATYGDYFGDIKIFLEERSFRKFVELCLEDTIVVYVDRFLTQRSYVREEFINRMQADEEVLSEFFRDYSNPVKVEKRVQPLADLRFLASAESLDAFTLAYTTLLQNQPDCPPEVVEKVLQIRENIPKNDAREVVQECREIYKKSLVNGDLPKPGLVFSRLTCLPKATLRRR*
>Ginbi-SEC6-Gb_09867 [Ginkgo biloba]
MTMQDLGVEAKEAAVREVAKLLPLPESLASIASIQADYALRQQANDAQLSTTVMTQVEQAQAGIEALSASQKTIQQLRENFLLIDKLCEECQTLIENHDQIKLLSNARNNLNTTLKDVEGMMSISVEAAEARDSLSDDRELVHTFERLTALDGKRRFALAAASSHKEEAGKLREYFEDVDRTWENFEKTIWGHISNFFNLAKESPHTLVRALRVVEMQEILDQQLAEEAAEAEGGGPMASVTNPRRSTKKPLIPATSPGSLIQEKMKGQGKCYKDKCYEEIGKSVEDRFDKLLSKLVFEDLKAALEEARMIAEELADIYDYVAPCFPPRYEIFQLMVQLYTERFIQMLRLLSDRANKLSNIEILKVTGWVVEYQDHLIGLGVDESLAQVCAESGAMDPLMNAYVERMQATMQKWYTNILEADRVQPPKKTEDGKLYTPAAVDLFRILGEQVQIVQENSTDVMLYRIALSVIQVMVDFQVAERQRLEEPVAEIGLEPLCAVVNNNLRCYDLAMELSSSTMESLTPYYAEQVNFEDTCKGFLEVAKEAVHQTVNVIFEDPGVKDLLAKLYQKEWYEGFVTEYLVATFSDYFTDVKLYIEERSFRRFVEACLEEAIVVYVDHLLTQRNYIREETLERMRVDEEVLLDFFREYINLSKVEKRVQPLADLRELASAESVDSFTLVYTNILQNHPDCPPEVVEKIVALREGIPRKDAREVLQECKEIYNNSFANGDLPKPGFLFTRLTCLPKATLRKKL*
>Thupl-SEC6-Thupl.29380325s0025.1 [Thuja plicata v3.1c]
MQGEEDLGVEAKETAVREVAKLLPLPESLSSIASIKADYALRQQANDAQLSTAVMTQVEQAQSGIEALSASQQTIQQLQENFHLIDKLCQECQTLIANHDQIKLLSNARNNLNTTLKDVEGMLSISVEEAEARDSLSDDRELVNTFERLTALDGKRRFALAAASSHKEEAGKLREYFEDVDRTWEKFEKIIWGHISNFFKLAKDSPHTLVRVLRVIEMQEILDQQLAEEAAEAEGGGVMAAISNPRRSTKKPLIPSSSPGSLILDKIKGQGKGYKDKCYEEIRKSVETRFDKLLSKLVFEDLKAALEEAHMIAEELADIYEFVAPCFPPRYEIFQLMVQLYTERFIQMLRLLSDRANELSNIEILKVTGWVVEYQEQLIGLGVDESLAQVCAESGAMDPLMNAYVERMQATMQKWYTNILEADKVHDPKKTEDGRLYTPAAVDLFRILGEQVQIVQSISTDVMLYRIALSVIQVMVDFQAAERQRLEEPVAEIGLEPLCAIVNNNLRCYDLAMDLSSSTMEALTPYYAEQVNFEDTCKGFLEVAKEAVHQTVNVIFEDPGVQDLLSKLYQKEWYEGFVTEYLVATFGDYFTDVKLYIEERSFRRFVEACLEETIVVYIDHLLTQKNYIREETLERMRVDEEVLLDFFREYINLSKVEKRVQPLADLRELASAESVDSFTLVYSSILQNHPDCPPEVVEKVVALREGIPRKDAREVLQECKEIYNNSLTNGDMTKPGFLFTRLTCLPKASLRKKL*
>Ambtr1-SEC6-AmTr_v1.0_scaffold00042.45 [Amborella trichopoda v1.0]
MRSSRQFQQSGDILMEDLGIEAKEAAVREVAKLLPLPELLSSIASLKADYVLRQQANDAQLSTIVADQVEQGQAGIDALSLSQKTINQLRENFLSIDKLCQECQTLIDNHDQIKLLSNARNNLNTTLKDVEGMMSISVDAAEARESLNDDKELIHTFERLTALDGKRRFALAAASSHKEEVGRLREYFEDVDRTWETFEKTLWGHIANFFKLAKESPQLLVRCLRVVEMQEILDQQLAEEAAEAEGGGAMASIANPRRSAKKSAVPSASPKSLAHEKLKGQGKCYKDKCYEHITKTVEEQFNKLLSQLVFEDPEAALEEARTIYEELGDAYDYVAPCFPPRYEIFQFMVNLYTERFIQMLRLLSDKADDLTNLEILKVTNWVAEYQEHLIGLGVDESFAQVCSESGAMDPLMNAYVERMQATTRKWYTNILEADKVQHPKKTEDGKLYTPAAVDLFRIFGEQLQIVRENSTDVMLYRAALAIIQVMIDFQAAERKRLEEPVAEIGLEPLCAMINNNLRCYDLAMELSSSTLENLSPYYAEQVNFEDTCKGFLEVAKEAVHQTVVVIFEDPGVQELLAKLYQKDWAEGLVTEYLVATFGDYFTDVKIYIEERSFRRYVEACLEETIVVYVDHLLSQRNYIKEETIERMRLDEEVLMDFFREYINISKVEKRVQILSDLRELASAESLDSFTLVYTNILQNHPDCPPEVVEKIVGMREGIPRKDAREVVQECREIYENSFVDGKPPKPGFVFGRVKCLSSKGSVWKKL*
>Ambtr2-SEC6-AmTr_v1.0_scaffold00049.fgen [Amborella trichopoda v1.0] [NOTE: AmTr_v1.0_scaffold00049.176 reassembly]
MRSLRHFQQSGDIMMEDLGIEAKEADVREVAKLLPLPELFSSIASIKADYVLRYQDEQAQAGIDAFSLSQKTINQLREIFLSIDKLCQECQTLIDNHDHIKLLSNARNNLNTLKGMMSISVEAAEARESLNDDKELIHTFEKLIALDGKRRFALAAASSHKEEVGRLRISMLLAKQTLVCIPILQILCQIVFQQERFEDVDRTWETVEKTIWGHIANFFKLAKERYGKLHTLIPSIVGALRVVEMQEILDQQLAEEAAEAEGGEAMASIANRRRSAKYLVFEDPEAASEEARTVCILSFVYFCILLFVYFLRMCVLLMLESSSIKGILLTCFMEIEVASLIINLGWAPCVGNVWIDELGAMMHLMSCFGHRRQTREARSKEFLLELIEREREREKRVQILSDLRELASAVSLDSFTLVSTNILQNHPDCPPEVVEKIVGMREGIPRKDAREVVEECRETYENSFVNGNPPKPGFVFGRVKCLSSKGSLWKKL*
>Bradi-SEC6-Bradi3g59230.1 [Brachypodium distachyon v3.2]
MEDLGIEAKEAAVREVAKLLPLPDLLSSIASIKSDYLSRQQTNDTQLSAMVAEQVEQAHDGINALASSQETINGLRQNFIDIDKLCQECQTLIENHDKIKLLSNARNNLNTTLKDVGGMMSISVEAAAARDSLSDDKELIHTYERLTALDGKRRFALATAGSHKEEVGRLREYFEDVDRSWETFEKTLWGHITNYFRLSKESPQTLVRALRVVEMQEIIDQQVAEEAAEAEGAGAMATITNQRRTTKKGAGAASTPRNGTQEKSKVQGKGYKDKCYECIGKAVEDRFNKLLTELVFSEDFMEALDEAKAIGDELGDIYDYVAPCFPPRYEIFQLLVNLYTERFIQMLRLLSERANDIQNINILKVTGWVVQFQDNLIGLGVDESLAQVCSESGALDPLMNMYVERMQATTKKWYTNILEADKTQQPKSTEDGKLYTPAAVDLFRILTEQVQIVRENSTDVMLYRIALAVIQVMLDFQAAERQRLEEPASDVGLESLCALINNNLRSYELSSELSSSTLEALSENYAEQVNFEDTCKGFLEVAKEAVLQTVGVIFEDPGVQDLLAKVYQKDWMDGMVTEYLVATFADYFGDVKLYIEERSFRRFVESCLEETIVVYVDHLLSQKNYIKEETVERMRLDEEVLMDFFREHTSVTKVENRVRILADLRELASAESLDSFTLIYTNILEHQPDCPSEVVEKLVAMREGIPRKEAKEVVQECKEIYENSLIDGNPPKSGFVFGKLKCLTVRKGIWGKLGS*
>Arath-SEC6-AT1G71820.1 [Arabidopsis thaliana]
MMVEDLGVEAKEAAVREVAKLLPLPELLQSISSIKADYIARQQANDAQLSTMVAEQVEQAQAGLESLSSSEKTIYELRDNFISIDKLCQECQTLIDNHDQIKLLSNARNNLNKTLKDVEGMMSISVEAAAARDSLSDDKEIVNTYERLTALDGKRRFALAAAGEEVGRLREYFEDVDRTWETFEKTLWGHVSNYYKLSKESPQTLVRALRVVEMQEILDQQLAEEAAEAEGEGAMASVANPRRPGKKSTTTSASSKGLAQQKLKVQGKGYKDKCYEQIRKAVEDRFNRLLTLVFEDLKAALEEARMIGEELGDIYDYVAPCFPPRYEIFQLMVNLYTERFIQMLRLLSDRANDLTNIEILKVTGWVVEYQENLIALGVDDSLAQVCSESGSMDPLMNAYVERMQATTKKWYMNILEADKVQPPKKTEEGKLYTPAAVDLFRILGEQVQIVRDNSTDVMLYRIALAIIQVMIDFQAAEKKRVDEPASDIGLEPLCAMINNNLRCYDLAMELSNSTLEALPQNYAEQVNFEDTCKGFLEVAKEAVHQTVRVIFEDPGVQELLVKLYQKEWCEGQVTEYLVATFGDYFTDVKMYVEERSFRRFVEACLEETVVVYVDHLLTQKNYIKEETIERMRLDEEVLMDFFREYISASKVESRIRIMSDLRELASAESLDAFTLVYSNILEHQPDCPAEVVEKLVSLREGIPRKDTKEVVQECKEIYENTLVDGNPPKTGFVFPRVKCLTASKGSMWRKLT*
```
