## Supplementary Dataset S2 for "Evolutionary analysis of the exocyst in streptophytes links EXO70 diversification to dominance over SEC3 in membrane targeting": SEC8_phylogeny_matrix.txt

```
>Saccharomyces_cerevisiae-Sec8-P32855
SSLDHLQNDLNRINLQWNRDNTNPLELALAFLTSVGLGHRYEEFNQLKSQIGSHLQDVVNEHSQVFNTNVASYGKAVSSIMQAQEQTLNLKNCLKEANEKITTDKGSLQELNDNNLKYTKMIDVLVNIEELLQIPEKIEENIRKENFHQVQILLERGFILMNNKSLKTVEILKPINQQLELQEHLLFNNLIEEIHDIMYSKSNKT--------MLQENAATQAPLAPSRNQENEGFNRIGFLLKTINNINKLPVAFNIITERAKEEIHNIIVKSTESI----RSKHPSLLPVQDILSILRECFWEIFLKLLYAIQCHRAIFEMSNKAFKFNKIWGKLLDEIELLLVRYINDPELI-SSNNG----SIKPILPKRKNPK--IFSLEYNIEDSNMDLDSYVKDESFEQDEPLVPPSVFNMKVILDPFLLFTQSTSTIVPSVLTQNTI-SSLTFFDDYMNKSFLPKIQMTMDYLFTVEVESNNPYALEL---------SDENHNIFKTALDFQRLFYNLLNVFNTANTFREKISYCILDLLNHFYNYYLGLFNS---------LIGTSDRHLTRKIITAW--LESIELFKEIPHFYQAGKGLSKSDLF-NNLTLDTILQFSASVLWILNWLPGLKNPSSSDKASKKFDETIDGFKTLKFKLITILRFNIRALCIYDIGSFFQNTKIWDVGSIELDQNIASLISELRRTESKLKQQLPEKEKNSIFIGLDIVNNYALIKGAKSIKVLNHNGIKKMLRNVNVLQHAYRNLSSEP---SKINMNVTMNFYSLCGSSEAELFEYIKDNELPHSVEDLKTILRLQKPSNKRYTEALEKLSNLE
>Schizosaccharomyces_pombe-Sec8-O74562
MHIGDLENLVNEIEDEWKDEDYQPISTALELLDDSSFGRDYKSFLNVYDRISAALQTIAHTHKDDFTRGISAYGEIMEGIQKCNSRIIALKQSLEASQECINTNSKELQQTLARSSQYKKVISVLKELNEANQLFDNFHTLVDSKQYYHASDLIRRVWDELSRSDFDGILVVEQFKSRMTGLLSHLEDILSEELVSITFLKDAVA--------YLEEALSLKLSDCLKMDYGRDSLRDIRIVLESLNLLGKLPNAISSLKSRTSAEMFTTVDSTSRAI-----VNKYSLGETDREHTMISEFLTNLFTKLRCVLMHYRGISEFMTSTFPFDTLLQAFESEIRLMLKDYLISKEEY-IENSG------NFVLPGENEED--KL---FDVTNKSNASVSIELFSGSSKEIVFVGPSVFHASSVLPQTVFFLEDSVSILKNPNIPPQ--FAVNFMKEFLRGSYIPQLYKFMSSHFDTIMKDVGAFQLHR------DWKIYSKIPIFKCHVAIVQYFHDLQDYLPIVALNLVEFYELLHTLLVRFRNHCSDYLSDLCRKEYKHVNEDTEDVDDTVRVKLLHDDVLNELCRMENKRLLYEDRAITSEPVSKDSDLVNSVSYLHNSMEWFLQRCF---LPIDNDLMKGAYKEVFDSLQRLQFDALLLIRMEVRLQYIHSINQSVNPDYVVEYRG-RPDASIMALNSTIVTTNLKLETCLNEWERRFVFQGLSELVDSSLYSIFYKIESMNRGSCLQMLKNMSAMIQILKTVKEIH---GDVEFPKSSRVFGIYQNGAKKIIEHFIAAPKKELLPDVKQMVRIYDAKRDLYRQYQKKIGSVL
>Homo_sapiens-EXOC4-Q96A65
AAGGKYRSTVSKSKDPSGLSVIRTLSTSDDVE---DRENEKGRLEEAYEKCDRDLDELIVQHYTELTTAIRTYQSITERITNSRNKIKQVKENLLSCKMLLHCKRDELRKLWIEGIEHKHVLNLLDEIENIKQVPQKLEQCMASKHYLSATDMLVSAVESLE-GPLLQVEGLSDLRLELHSKKMNLHLVLIDELHRHLYIKSTSR-----LELDPEENSTL----------------FMGILIKGLAKLKKIPETVKAIIERLEQELKQIVKRSTTQV------------ENQPRLLL--ELLELLFDKFNAVAAAHSVVLGYLQILYDMADVWVKIQDVLQMLLTEYLDMKNTRTASEPSAQLSSTGREPQRPKNSL-------FKFESGELQGGPDNLIEGGGTK-FVCKPGARNITVIFHPLLRFIQEIEHALGLGPAKQC--PLREFLTVYIKNIFLNQVLAEINKEIEGVTKTSDPLKILANADT--MKVLGVQRPLLQSTIIVEKTVQDLLNLMHDLSAYSDQFLNMVCVKLQEYKDTCTAAYRGIVQLVISASWAKDDDISRLLKSLPNWMNMAAFGKESEVLIGNLGDKLIPPQDILRDVSDLKALANMHESLEWLASRTK---PPVSE-QIMQTLSELAKSFQDMADRCLLVLHLEVRVHCFHYLIPLAKGNYAINVESMDYDPLVVKLNKDISAIEEAMSASLQQHKFQYIFEGLGHLISCILINGAQYFRRISESGIKKMCRNIFVLQQNLTNITMS----READLDFARQYYEMLYNTADELLNLVVDQGVKYTELEYIHALTLLVGELTTQNTRLQRLKEII
>Danio_rerio-EXOC4-Q5TYY2
ADTGRYRSAVSKSKDPSGLSVIRTLSSSDDVQ---DRETEKGRLEEAYEKCDRDLDELIVQHYTELTTAIRTYQSITERITSSRNKIKQVKENLLSCKMLLHCKRDELRKLWIEGVEHKHVLSLLDEIENIKQVPQKLEASMASKHYLHATDMLVSAVDSLE-GPLLQVEGLGDLRLELHSKKLNIHLVLIDELHRHLYIKSTSR-----LDVDPEENSAE----------------FMGILIKALAKLKKIPETIKAIMERLEPELKQILKRSTTQI------------DNQPRLLL--ELLELLFDKLNAVAQAHSVVLSHLQILYEQADVYAKIQTVLQVLLMDYLDVKNTRSAAEPSAQLSSTGGDPLRPKQSL-------FKFESGELQGGADNLIEGGETK-FLCKPGARNITVIFQPLLRFIQEIESRMGPAQAKQC--QLRTFLTYYINDLFLSQVRTETNKEIEAVTKASDPLKILANADT--MKTLGVQRPLLQSTVVVEKSIQDLMSLMQDLSAYSNQFLEMVCDKLKEYKEICNTAYRHIVQLTISASWAKDEDISRLLQSLPNWASMAAFAKESEVLTGNLGDKLIPQNEILRDVSDLKALANLQESMEWLATRLR---VRSRE-QILQTLTDLSRSFQDIADRCLLVLHLEVRVHCFHYLIPLAKGNYAINAASMDYDPLVVKLNKDISAIEEVMGAALQQHKFQYIFEGLGHLISCILINGAQYFKRISESGIKKMCRNIFVLQQNLTNITMS----READLDFARQYYEMLYNTADELLNLVVDQGVRYTELEYINALSLLVGDLTVQNMRLQRLKEII
>Drosophila_melanogaster-EXOC4-Q9VNH6
PPRGVKYGKDESAGCGFLVNVIKSLGFSE---TTEERQKEKQKIEAEFKRSDLRLNELVSRHDQQLTQVLPLFSQVSSEVTASRERIHAVKENLGVCKRLLQCRRDELRKMWMDAVQHKYVLEMLEQIQELRKVPQRVVGYTAKRQYLHASKALTDALTTLN-GPLQAVEGLSDLRTDLQTRRQQLYQRLHEELVTQVYTNSANE-----FDLDKAEVIED-----ADLIYPELSMSYFVAIVESFGMLHKVPDSLETLRVQIQTELLNVVRHTTHQL--------------------LLSLLEVIFKQFKAIAKTSLLLKNYLSPPYDLTDFWAQAQSVLQLLLTDYLDIQNAA--ADESAQTGEPTSNVPSTKRSM-------FKFDKGSGKGSTGLFPHEKKQRELICTPDQSIITKVYLPLMGYIKEIENFMKCKPGQPC--SLHDFLDNYIKDTFLTKGHNNLQLTIESLSKNQDAWRTIISPEE--IKALNLSRPLLQSTVMVERRLMETKNLIQDLPCYSEDLLKMVCALLKAYREICQAAYRGIVQDKYSVAWLKDEDISRFLKTLPNWTDLQQNIREAEMLTSNLGEGGITQQEILVEISVLKELAILQESMEWFSCRVS---IAVKD-GTIKVMTNLALEFDELANTCLLVLHLEVRVQCFHYLRSKSSRTYVGSKDDLEPDRQVQVLTKRLSEMDEAFSATLHPRKTRYIFEGLAHLASRILIQASNYLEHIDQITVQRMCRNAIALQQTLSNITAS----REVALDQARHFYELLCMEPDEILNALLERGTQFSEMQLLNALQLSITDANLLASYQQKLSDIL
>Chlorella_sp-SEC8-GIKO01021335.1
VDWEHFDEEMSRVDPRFSNPKFDSLRHVLTVLSSSSAEREVEEMREQRATVEGLVDAVVEGYHAGFNKSIHNYSQILRLFAEARMQLETLRRSLESARRRLNAQPRQMVAQYQRDLMLTDTLRLLDDIQACVDVPARVQRLEGSQEWPMAVSLLLDGCNKLARQELQAVGALRELAAEMGKRRDTLLASLVAELEARVYRLEAPAPGLQRLGGLMPAASGLTAVDG----HLVDAELPLTTLVDCVAQLGGLHEAQAALRRHMPAQLRLVIARAMETLASQRLAPQDARDSVPPAVAAAQALVEHVLGCCLQVFHRTDLLRALSMARAEVAAAWECLQRECQRLLADVLGVGPPAQQAQRGVDDVPLAGWGGDPSSAAAAALSFSLVHEVAQAPGDVAAVRAALGGA----PGSPALVASLYRPVLQFAEAADRHVAATGGGGGGEPLRSFVESFLRMEFLPAVYVSARARCSATLEDAEAFKPRTRLRAPYAGAGPEGRPILPAALATERMVEELLGWAALVPPFATHLTGVVENVLGRVLDAFEGQVVATVGRGAAGRWAEYVPMAQLMAKEPAAALLNDEQVEVEILQKLFQERPIPAHTLLGDAARLVALAALSDSLDYVADVIHRCTTPLAAGGLTEGLAHLADRYRALAGLCVRALRLDLLLLTLHHMQQLPRSSYLCEEEAREVDECAAALARLVGRLEEGLEAYLPPHKRAYCFGCLAPAAARFAIWLLPDIAQLNHRGVQRMCRMLASLQPALAGAAG--------------------------------------------------------------------
>Chlorella_sorokiniana-SEC8-GAPD01021435.01021432.1
VDWELFEETLARVDPCFSDPRFDSLKHVLTVLSSSNAEQEVAELREQRAAIEEMVDAVVEGYHAGFNKSIHNYSLILRLFTESRLQLESLRRSLEAAKRRLSAQSRHMVSQYQRDLQLSDTLRLLDDIQGCTEVPARVQRLEESKEWPMAVSVLLDGCNKLAREELQAVGALRELAEEMGRRRAGLQASLVAELEARVYRLDAGSPVFQRLGGLMPSGAGLTAVDG----HLVDTELPLTTLVDCVAQLGGLHEAQAALRRRMPRQLAAVISRALDSF---PASQRLPPGSVPPAVAGAQALLEHVLGACQQVFQQTRLLHMLSLTRAEVAAAWECMQVECQRLLADILGVVPPQ-RAQRGEEQGPLAGWAPAAAAAAADMLAFSLEHEVAAAAADAERIRAIMGGH----PGGPALVAALYRPVLQFSEAAERHVSSLVGAGGNELLRGYVESFLRMEFLPAVYVSARARCSAALEDADAFKPRSRLRAPYLGSGAEGRPVLPAALAAERMVEELLGWAAQVPPFATHLTGVVENVLGRVVDAFEAQVASVLGGSAAGRLASSLPMVQLMVKEPAAALLNDESVECEILQRLMTERPVAPASLLGDVGRLASLAALSDSLDYVADVIHCTGATPLAGALSEGLAHLADRYRALAGQCARALRLDLLLLVLHHLQQLPRSSYVCEEEAREVDECVAALARLVGRLDDGLEPYLPPHKRSYAFSSLAPAAARMAVWLLPDIPALNHLGVQRMCRMLASLQPALSGVGTTGSFRAARAFDRAKLYYTLLTYSAEGLVATVAEKPHRFSGPEYLALLAANVVERPVTVEHRQQLQRVL
>Coccomyxa_subellipsoidea-SEC8-scaffold_1.fgen
MDWDAIDDEMYKVAPEFKDPRFDSLRLVLNIVSSVNAEAKVEELRAQRERVEDLVDDVVQAYHNGFNKAIHNYSRILHLFSESKEQVEKLKVCLEEARRRLGAQSRSLQQQWRRGITLSDTVRLLGDVNSISDAPQRVQKLEEAKDWEAAVDVLLEACNKLARRELDNVGALKDIKRDMALRRNSLHKLLVHELEDRVFVSVSNPLALLS---LLSRTAALKLAES-----KPLPPLPMAKLVDCLVKLGGIAEAQLTLRRHMPTQVLCMHAHACLSLCQHPCSFHPVMGAHAAADRAAQLAVEAVFDHCLQMLRNIEVLKLLNGYRHEADAAWDCLQA----------RLHPMG-TADGS---------SSLPTASG--AHTFSFDVQV--PMRPTTMAQQALGGQ----TGGTYLAPALYRPVVQFVDGGKRALETAEGDSDQPVLRSFLETFISEEFLPEVYVNFRGRCTELLQHAEAFRARARTRSVY-VTEGESRPVLPAARTTEGMVEELLGWASQMPIFATHLTGVVENVLGQVLDAFQSRLFGLMGRCTCRSLADNPQLAALMAKELCASQAGGEAAEIEVLNRIAQERPVRADALLGSTDKVTGLAALADSADYLADVIARSGTVGMAVFIQTGHKLIAERYRALAGHALRALRLDLMLMVMHHLQELPGNCWACEEDAVEVDECAGALIRALSRAEEDLAPCLPLKKRGYLFGSLGFAAARTIMWLLPELGGINQHGVARMSRLLAVLQPALSSLGATGGAFSARAFEKARAYYGLLTVPADALLRAAAERPTRFTATEYTAMLQVSLPHRRAPDRGLDRLGGLF
>Chromochloris_zofingiensis-SEC8-Cz09g29040.t1
VDWNLVDEELERVGKDFRDPKFYALKHVVEILSSNDPHGLVGELRQQEERLAGLVDKMVQGYHSGFAKSIQNYSQILYLFADSKEQVDSLKKSLADASRQLSAQSRHLQQQWRKGVTLESSLKLLDDIQVVVDVPGQIEEALAAKDWPAAVSLLLDGCSKLARQEMMRVGALRKLRLEVVGICKMIQTQILEELQSRVYSHAAAS-----MPQFILDALSDDGPN-----QGPCQQASLGELVRCLVQLDGVDEAKAYLSLHSRAEIRRMILEVVEHW-ATTHQQTMMIDPTHVQAAA-TKVMQSVFDQCLRALANGALLQELADYRAEYDHVWQEMQEECQLLLAELLHAPLRSAGWLSEFAELKARALAPSGSASPAEKLTFSFEMTIGPDALTYLLLSRVLGDH----PGSPYLIPAAYGPVMRFVENALAIIGRPGTPSGPHWLKQSVEEFVVESFLPQVWVDLRGRCTSALEDPEAFRPQTAAANALLSVPGSGRPVVQAALFAHQVVATVMGWVNAVPLFATSLTGVIENILLRVLDAFQAVMQQCLSDVKAGQLVVRHDVGLIMATEPDAVLLEGEPAAEEVLQYCYRERPSAAEQLLSKPGHLVQLAALSESLDFVADSIVQLAGAGGNTSMTETLSLMVDRYRSLAGQCIRALRLDLLLLCSYQLHHLAGSSHLCEEDVKEVHPAVGTLTRTATRAAEDVVRYLSPKKTSYVFGCVAGAAARNLIWVLSDIPKMNALGVERMIRTLAIMQAPLTALGGGGGAAVTRAFDKAKAYYTLVGIPAAEVVRLAADKPLRFSLHEWEALLQVTVPGRPVDDPDMTALHRAL
>Chlamydomonas_reinhardtii-SEC8-Cre01.g003050.t1.2
VDWEAVDEEIKSVPSEYREPRFYPLKHVVEVFSSADPQGLTQELRDTSERLGAQLDAVVEGYHTGFARSIQNYSQILALFAESKEQVDAMKHSLADAAKQLGAHSRFMSTQWRKTVSLESSLRLLADIRTVVEVPGRVDTALAEKDWPRAVSCLLEGATLMAHAELRRVGALRKLRSDMVTLAGWIQDQMVDELSQRIYSGARASLGRKGAGAGVAVTGGGGGGGGTVDIEGAMRHVTTRELVACLAQVDGVGDAKSFVARQARSEMRKLIRRSIDAF---LAQAASGLESLSPVVRVAQRLVMHVAGACLQALGRQHVLAELAAYREEYGRMWDALQEELQQLLGEVLQSGAAARGGDGKERTAAENALPNKPSPSKAAKLTFGFDITVADDGAGYPLVSRALGER----PGSVYLLAQVYLPAVRLVARAEELLPPDLAAVGEGWLQHWLEEVALEQLLPQVWVELRGRCTAALDDAEAFRPQVAAAAAAGSASSAARAVVPLARFLEGVLRELVGGAAALPPFTGAFLAMAERILDRMLGAFAHMVRLVSADCPSVRLVGRSDVCLAMAAETDALLLDGDAAEAELHYLAMRERPQPAERLLGSPDRAIQLAALSESLDYVAEAVVRLSRTRGRGSVPELLLPVVQSYKALSGHCSRLLRLEALMLVAAHLAPVAAASHLLEDEALELPASLGSLTRTCLRASEELAPFLQPAKRAYVFGPLAAATARGMMWLLPAIHDINGLGVERMIRALTVMQPPLTSLGGAGGAARSRVWDRSRGYYGLLLVPPDEVVRAAGERPGRFAYAEWMALLQARVPGRTVTDVGLGALQRCL
>Volvox_carteri-SEC8-Vocar.0024s0147.fgen
VDWAAVDEEIQSVPADYREVIFHPLKHVVEVFSAPDPQGLTQELRDASERLGHQLDVVVEGYHAGFARSIQNYSHILQLFQESKEQVDALKRSLADAAKQLGAQSRYLNSQWRKTLSLESSLRLLADIGTVVEVPTSVDAALGARDWPRAVSCLLEGATLLAHEELRR-------------------DQMMDELTARIFSGSRAS--------GSGAGGGGGGGGGDISVDVDVAMRHVSTLVACLAQVGGVMEAKQHVAKKARPEMRALIRHSVEVF--AIRTGAHAAAPLSPAQRVAQRLVAHVGETCVQALGRHHVLGELANYKEEYQKMWDVMQEELQQLIADLLQTGAVRRQQNTGGGGGGGGGGRPQPQQQQGSRLTFGFDVTIGNDPGGYSLLQRALGEG----PTSLHLLVDLYLPVLKLISRAEDLLRLPTDLQQAGWLQHYLDEVVMEQLLPKIWVELRGCCTAALEDAEAFRAQVFSAAAATLATGTGRSVVPIARFIEGVLRELMAAAAALPPFASAFLAMAERILARMLAAFLHEVRALSVGCPSTRLVSRTDVCMGMAAEGDALLLDGDAAEVELQYFVMRERPVGHERLVGGSDRAVHLAAMSESLDFVAEAVIRLTSSRTSANVPDLLLPVVQSYKALAGHCVRLLRLEALLLVGSHLAPVAAASHLCEEGDVEFHPSLGALTRTGLRCSEELAPFLQATKRARVPQTVTDVTLGSLQRCLDR-----AYGLTPGAKMAEVVGAVVGAVQAP-----AERLGDV--LLEGLVAGKDALLEGLVAGRDTL------------VAGVKVPAQTLQRVFRRI
>Chloat-SEC8-scaffold27.fgen
PDWEAVAQQLATLPAAFKEPRFDTLPHVLELLNSPAPDKALSQLKQWRDTVENTIDDIVRTGHNGFNRAIHNFSLILKLFTENAERLKATRTRLQEAKRLTVQTHPQLQQQWYQSVMLKDMLRLLDSIASVSQMPEKVEKLISEEKFYAAVTTLLSACAQIERNGLEQVGALRDLYEELEVARSTMHDRIIDELQNHLYLRSSYSPAKRRVPPWLAGAELDDFVIEQKRSTESDGARYARALIECLARLGRLQDAAAVLGQRAREEVRALVKGAAAAALTQENGGTPGSTIANSASTQVQRVLRAVFAVCATTLAHHKAVYQQMLSMYSVGQVWACVQEECKALLCAILQASVGTAPPLSTAPAAKSQSKPPLKDSMS--EAQLSFHFQTGTPQRGGGGIADGVYA--FLFEGGPYLTAAVYRPVIQFVDQMDGFLSL-SSNNS--ILREFIEKFVHEAFLPRLRIDYRSRLGEVLSAQSAFKPHARLKSVYDESIKKGRPVLPAALHTATLVQELVKWAQSLPLFANDVAALAEALHVRAYDAAKAAYKEATDRATSAQLAGRNDVETAMAAEPAHSWIAAGASDARVQDMLFAARPLRPINLMLEISRVVRVAAIADSLAYLADSVRTLGTTRSDGLLTAALSAIGAKHQALSEVALRTLRLESQLQTLFFLQGMVAQDYVLEEDSRDPEDFITACIKQITRMEEEVAPYLPTLKRCYAFGAVSRIAAVALMQVPGGLKNVNENGVRQLCRNCTALQQALATVGIAGDGSVQRQFGHVRSYYSLLSLSASDLLDWLDRNPRTYSSKELTALVGVNAVRREMGVEERAKVMKAI
>Spimi-SEC8-NNHQ_2008843.2010619.2007976
VDWEALARRLAAVPRNFKDGKFDSLPMVLALLNHPNPEKALTDLKTWKQSCDSLVDDIVGSYHKGFNTAINNYSEILHLFTESADHVRSIRAQLEEARGLTAASQPQLQQQWYRAVMYKDIVRLLDQVAETAQVPKRVDQLLSEEKFYPAVTRLLAACLLTERNDLSQVGALRDLHDELEGVRAGVHERIIDDLHRHIYLRGKIGRL-GSLPPWLEDSKEDDFVEQMRNSRDSDHIRYSKTLVETLAKLGRLGEASVILVQRMREEVQRLIAIEVAESAANATASGISVSQVSPRTKEAQKLLGRVFDTCMLVLCNHELLRKTMVAAYAMEQVWLXXXXXXXXXXRPHTPPASAASAPLPSSRSQQQASKVSLSAKYTEQEFFSSFKFQSSTDRGGAGGSTSSFTSSLILPEGSVYLAAAVYRPVLQFVDKVDHLLQSQSSK----VLRGFLESFVQDTFLPRLRVDYRAALSELLADPSAFRSRARLQNAYSDVMEEGRPLLPVAIRTASLLQDLLSWAQSMPYFASEIASLLEAICAXXXXXXXXXXXXXXXXAMSAVTAVRQEVQTAMEKEPAYAWIVAAAIEPKLMDLVIAARPIRSDQLMLDVPRMVRVA-MSDSLMYLAEFIQRLGSTSSGTALTLALGNLSIKYSALALQCARMLRLEVQFQCVHLLTPSHGHAYSVEEDTGEPEDFVVNLIKQITKVEEHLTIHLPPGMRNYIFGGLSWLVATDLMRVVDNMEAANSSGVNVLCRNATALQQAFATLSVYATSSIRAQFDAVRAYYCLLQVGPDALINIINTTPPAYTKKELLSIMAVDVYDRPLSQESRARIMRAI
>Mesvi-SEC8-scaffold17.fgen
FDWEDVARELDNIPDQFKHARFNSVPLVVELLSSEHAEEEHQILKKQRQAIGDIIEHIIGSYHNGFNTSIHNYSQILQLFSSCSEKGEQVGRMLEEARRFLRARNSQLHQQWFRSLYLREVINLLDVVDEVAKTPEKVDQLLRRRCFYAAALAINKVRAVMERDSVDQVGALQDVLLELQDLTKVTYEKVLHELQDHIYLRGPYS-----MSQWFAGVESTEFMAKIAKSEESDADKYCRVLVECIQCIGWGEHAAASLRDSLQVELRGFLATEMVAASTEDLATSNMLSASSPAAVATKEALEHVLDRSCLVLANHRHLIQLLRRQYTLAEVYNCMQGALLDFLCLLLCTTASTAIAATSAPTGEVAPPAPTGNTGKSEFFQFQLRLAPGSTPRGDSKMVAVLLPNQIPAPARVYLSAAVFRPLLQFLDQSEIIAEAATTSSIKKQLRAFVEDYTQETLLPTLRNHYRNRITYSLSAADAFRLQARAHTVYSPLVERGRPVLVGILRAEAVIRELVCWARALPMYAGDITVLVETLHVRMLDKARNLYFETIMGCESGTLAAQRDIIEAMAAHPTDAVLSASMPDAALLDLLFKLGPLKRESLLLERSKLVLLGALADSLFYVVESIQKLGNGPLSSTLTTTLADLAERYRQLAYLCLRTLRIEMRLQCIFFLQPLSRGSYNEVADRKEKEGFVALLAKQLSSVEEEMTPYIPEATRVCLFGGLHHLVYAIFMKAVEGMQYVNWRGINLLLRNCSALEQAVLSAGAAGTADAQRTMEKLRAYLQLLHLQETSFLAAVAEHPTKFSPKQYLALLKVTVQGRELSPDAEPNLMKLL
>Strca-SEC8-Scap_046956
ARWPHVPPSLQH---KYLSGRFDSLPHVVRVLTSAEPERALADLRAQRDAVEDLVDDVVHGYHNGFNRAISNYSQILRLFGESAGRMHGLKSNLTAAQQLLSTRHKQLQQQWYKSVTHRHVLTLLDQVEFVAKVPKRLARLIEDKQYYAAAVILQESCNIFEREGLQGVGGLRDVRADLLKMREQLFPKVFEELHAHIYNKGRYS--TRQLPSWLTEAQPNEFTEAVMNSIDSDNIRYMVTMVECIVLLGKVPIACQQVSQRLRAAIRDVIVAEVQAQAAQDKKQKPPSTSLQAQQFAAQELFQKIFTSCLKVLENHALVAEHFESVYNTLLAWNTIQGECKQLLCEVLGAVPEA-GIASTLVTANVREANPDRSEAS--YLTFAFRFGSDV-RGKKAGQTDGFGTQAVLQERGDYLVPAVYRPVLQYADKALEFLPEAVAVSDAQTLRRFIEGYVTDTFLPKLNVEYRSRIAELLASPAAFRPRGRTVSAYEKEVSRGRPVLQGPLAAESLVAEVLSWTQAMPVFALPLLELAQALLERTLERCRAAFTEAVLSSLSQTIAGRANVLALIQRDPAHLLLESEMVDFELFRILMEQRPIKQEQLITDTHKLVLVAALSDSLEYLADSIQSVSKANRENAAYGPLGLLVEKFRQLAEECLYVLRTELQLQTLYHLQEAFNRVYVKDTDAEEPEEFVMGLTSQLARLDEDMASFVPPLRRSYIFGGSTMVAARIFIKVLSGLSQINTNGIKQIYRNCSALQQAFATSGAGEGLQPLRKFDRVRSYYDLLNLPAEALLAFFMEHQDYYLQEEYVALLRVQVPGRQMSVETLGRIQRLF
>Kleni-SEC8-kfl00003_0320_v1.1
VDWEVVEEELSQLPDAWKQARFDSLPHVVDVL-TASEGGILDGLREQRDAVEELVDDVVQGYHNGFNRAIHNYSQILRLFSESASKMAGLKTNLGEARRLLAARHKALQQQWYRSITLRHVLQLLDQIDSVAKVPARIERLMLERKYYAATQLLLHSSSMLEREGIQGVGGLRDVRSDMQRLRQGLFTKVMEELHLHIYNQGTYSPL--RLPIWLTDATPNEFTDSITRADSHDSVKYLQTLVECLALLGKLAAAGSSLAQRLRRTLRELIADVIKARAQAAERARPRVDPTGPASVAAQQLLEEVFGVCVGALENHRLVHTFMQLPYNLAVAWSCVQSECQALVCEVLRATPAGVSADPTGLGEGVKEGAAAKEAEGDEELAFAFRFTDSRSRRASATGQETYETELVLPERGVYLAAAVYRPVVQFTDKAAQIVKDALKQGGGEALRAWMEKYIANAFLPRVQNDYRGRIADALSSPAAFKPRGRTSETYDRTVEKGRPVLQGGLAAESLVLEVLAWAQALPLFAGQLVGVVQAMLERLLERCRAAYTEAVLGSLSSALAARFDFENLQKRETAFMALEAEALEEEMFHLIEGQQPIKSEHLIMDFSKVVLLAALSDSLDWLGDVISQLGHRRGSQTLTSGLAILADKFHNLSVEFIRTLRLEMQLQTAYHFQDMTDRSYVCDVEPEEPDEYVLSLTTQMSRLDDEVSSYVPPVRRSYAFGGVCGIAARCAIANLGRMKAINHLGVRQVARDCIALQQTLANLGTGGASLAQAKFDRVRQYYELLTIPVESLIAFAQDHPGAYSPEEFRKLLMVQVPGREVPTDAMHKLVRTF
>Intpa-SEC8-FPCO_2030024
VDWEIVEEELSNLPDAWKQARFDSLPHVVDVLTTNE-EGILDGLREQRDAVEELIDDVVQGYHNGFNRAIHNYSQILRLFSESASKMVGLKTNLGEARRLLAARHKQLQQQWYRSITLRHVIQLLDQIDSVAKVPARIEHLMLERKHYAAVQLLLQSSSMLEREGIQGVGGLRDVRTDMHRLRQSLFTKVLEELHLHIYNKGTYSSPLRLLPIWLTDANPNAFTESLTRSDVHDSVKYLQTLVECLALLGKLAAAGSALSQRLRPTLRELIAEVIKARAQAAERARPRVDPNGPASVAAQQLLEEVFSVCIGALENHRLVHTFMQLPYNLGVAWSCVQSECQALVCEILRATPAGVSVEQTGLAAGVKRNTAARENEGDEELAFAFRFTESRSRRSSASGQETYDTGHVLSETGVYLAAAVYRPVLQFTDKAAQILKEGLKQSGSELLRIWMEKYISNAFLPRVENDYRGRIADALSSPAAFKPRGRTVEMYDRTVEKGRPVLQGGLAAESLILEVLAWAQALPMFAGQLVRVVESMLERLLERCRAAYTEAVLGSLSSALAARFEYENLQKREPAFQSLEAEALEEEMFHLIEGQQPIKSEHLIMDISKVVLLAALSDSLDWLGDVISQLGHRRGSLSLTSGLAILADKFHNLSVEFIRTLRLEMQLQTAYHFQDMTDRSYVCDVEPEEPDEYVLSLTTQMSRLDDEVSSYVPPIRRSYAFGGVCGIAARCAIANLGQMQAINNSGVRQVARDCIALQQTLANLGTGGTSLAQAKFDRVRTYYELLTVPVESLIAFAQEHPREYSPEELRKLLVVKVPGREVPPDAMNKLVRTF
>Chabr-SEC8-GGXX01115161.1
VDWEGVEEELNGIEEGWKQPKFDSLPHVVEVLTSRDPTHAVAALKEQRDAIEDQIDEVVRGYHNGFHKAIHNNSQILRLFSESSAKMSGLKTNLAEAKRMLSSRHSQLQQQWYRSIMLRQMIQLLDQIDNVAKVPARIEKLVKEKRYYAAMQLYLSSCTMLEREGIQGVGALKDVRAELARWRNNLFLKVVEDLNLHLYNKGEYS--SKNLPPWLEESTPNEFTEMLSKSKYPNRIKYLQTMVECLSLSGKISTGGSMISESLRQEVREVIASVVDAKAASLDAARPRIDPMEATLAAAQDLLESVFTACLHVLENHVIVGEMMDGGYSIPFVWSCLQSELHQLLCDMLRVSPDA-TQLPGGQGGDHSRERRRERENSMTELSFAFRFMDGGRHGDLSSAADGYGIATALPERGIYLTSAIYRPLLEFTGKAASVLPTRYVTGTKGMLRTFVEIYVRETYLPRVRLDYQAKLADALSSPAALRPRAKSLGTYEKDVDKGRGVLQAVLIAESLISEVLLWGSTMPMFAAEFVELAVEMLDRVLEKCRTAYNDAVMGSLSRGLVVKPELENLMMKEDAYAVI--KAAEIDILNLFQSMRPIKGEQLISDPQRVVLIAALSDTLEYLADTIDSLVATVSRVTAVAALSMLASDCRAVSVECLRLLRIEMQLHCVYHIGTMWEHGFMRDSSVEEPEDYAVALTGLMTHLDEEIRPHLPILKCGYIFGSVHKLASCMMIRCLGDMKAINLFGVRQVTRNCIALQQALSTLGGMAGIGVQGWFDHVRTYYELLNLPAEALFAFIEEHPDLYSVAEYSTLLSVQVPGRDVPDDALMGVAQLC
>Nitmi-SEC8-JV787259.1
VDWEGVEEELNGIDEGWKQAKFDSLPHVVEVLLSKDPDHAVAALKDQRDAIEEQIDEVVRGYHDGFHKAIHNNSQILRLFSESSAKMSGLKSNLAETKKMLSSRHSQLQQQWYRSVMLRQMIQILDQIDNVAKVPGRIEKLVNEKRYYAAVQLHLSSCAMLEREGLQGVGALKEVRGELAKWRNNLFMKVVEDLNLHLYNRGEYSPG---LPPWLKESTPNEFTEMLSKSKYPDPIKYLQTMVECLSLFGKVSTAGSMLSEKLRLEIRELIASVVEAKVTALDAARPRVDPLEAALGAAEELLESVFAACLRVLENHVIVGETMEGGYSVAFVWSCLQSELQQLLCDILRVSPDAQGGEEGGQVGDIQKERRRGRENSDDGLSFAFRFMDGS-RRGVGAAVDGFGTAAALPERGIYLTSAVYRPLLEFSAKAASVLPTRYLNALKEGLRTFMEVYVRETYLPRVRMDYQGKLADALSSPAALRPRAKSLRAYEKDVGKGRAILQAVLLAESLISEVLLWGSTMPIFAAEFVELAVEMLDRVLERCRSTYMDAVMGSLSRSLVVKPELENLMVKEDAYAVV--KEVEVELLNLFQSMRPVNGEQLIAESQKVVLIAALSDSLEYLADAIDSLVRGNGGVSAVAALSVLSSDCRAMSTECMRLLRVEMQLQCLHHVGSMWEHGYMRDDAVEEPEDYVVALSSLVTQLDEEIGPHLPVLKRGYVFGSVCKLASCMMIRCVNDMKAINSYGVRQVTRNCIALQQALSTLGGMGGIAVQGWFDHVRTYYELLNLPSEALFAFIEEHPHLYSLSEYSSLLTVNVPGRDVPEDALQRAAHLC
>Colir-SEC8-QPDY_2031355
VDWNVVERQLASIDDVWKQPKFDSLPHVVSVLTAHEPEAMLQSLSEQRNTIEDLVDDVVLRYHNGFNKAIHNYSQILRLFSESASSMSGLKESLAESRRLLSTRHKHLQQLWYRSVTLRYVLSLLDQIDTVAKVPVKIEKLIHERKYFAAVQLHVQSVSMLEREGLQAVGGLREVRADFQKLRGMIFTKVMEDLHLHLYNKGEYSPA-NRLPPWLAEATPNDFTESMLKIDAPPNVKYLMTMVECLVMLGKLPASGAIIFQRLRPTVRDLIAAEVKARAASAEAARPRVDIGGSAQMAAQELMESVLSLCNRLLENHVVVGETIEGGYSVFAAWSVLQSECQQLVCDILRATPEAAAGDASL-TQRLNVTSKTSRSQDDE-LDFAFRFVNGRQRRGSAVQSEVYGTAAALPDRGLYLTSAVYRPIIQFTDKAVSLMHEGMVPREGEGLRGFMENFVKDQFLPRVRVDYRTAVSDVLSSPVAFRAKARGSGTWNPSVEKGRPILQGLLFSQQLVQEVLGWAQAMPLFAVELVELVQTLLERVLERSRAVFTQVMVGSLSNTVSARPEIDHLLLEEPAHRLLGETAAEAELWSQLLALQPIKEEVLVQDTNKLVSLAALSDSLDYVADSISQLGHRRGASPLTSSLADLMDKYRHLSAECLRALRLEILVRTVHTLQPMSERMYVLDSNAEEPEDFVLLLTSQLSRCDDEMAAYVPPIKRVYVFGGACGLSAQFTISALASMKAINLLGVRQIIRNCIALQQTLVSLGGSSEVAVQLRLDRVRTYYELLSMPIDALLAFVAEHPLLFSFHEYSALLRVNVTGRQVPQEAIVRMGRIL
>Color-SEC8-GBSL01009942.1
VDWDVVEEELGRIDDAWKQAKFDSLPHVVNVLTSPEPEAMLHDLSQQRDTVEDLVDDVVLRYHNGFNKAIHNYSQILRLFSESAASMSGLKSSLAESRKLLSTRHKQLQQLWYRSITLRHVLSLLDQIDSVSKVPARIEKLMGERKLFAAVQLHMQSVTMLEREGIQGVGGLRDVRAELSKLRGILFSKVVEDLHLHLYNKGDYSPS---MPIWLAEATPNDFTENMLKIDAPPNVKYLMTMVECLAMLSKLPAGGAIIFQRLRPTVRELIAAEVKARAASVEASRPRVDLGGSAQIAAQELMDSVLQLCNRLLENHVVVGETMEGGYSVHTAWSILQSECQQLVCDILRATPEAAAGETNM-TLRLNATKTTGDHDSQEGLSFAFRFVDGRPRRGSTTQAEAYGTAAALPERGLYLTSALYRPIVQFTDKVTSLMTEGYVQKEGDGLRGFMENFVKDQFLPRVCMDYRTAISDVLSSPVAFRPKARTVGTWDPKVEKGRPILQGLLYSEQLIQEVLGWAQAMPLFAAELVDLVQALLERVLERCKAAHMQIVVGSLASNVGTRADIEELLREEPAHRLLEETGVEPELWKQLLALQPVREETLITETNKLVVLTALSDSLDYIADSISQLGHKRQVSTLTSSLGALMEKYRSLSTECLKSLRIEILLHTVCYLQPMAERVYVSDTDAEEPEDFIVALTSQLSRYDEEMAAYIPPIKRVYIFSGVTGLAAQLLVGALASMKAINLLGVRQVTRNCIALQQTLVTLGGSSGTAVQQRLNRVCRYYELLSLPIEALLAFVSEHPFLFSFPEYSALLRVNVIGRQVPQEAIIRMGRTL
>Mesen-SEC8-WDCW_2009908
VDWIMIEDELSALDDIWKQPRFDSLPHVVEVLTSRNPQQALQKLSDQRDAVEFLVDEVVQGYHNGFNKAIHNYSQILKLFSESASQMSGLKKSLSDARRLLSTRQKHLQQLWYRSITMRHVLSLIDQIDNVAKVPERIQKLMVDKQLYTAVQLHIHSVAMLEREGIQGVGGLREVRNELAKLRGQLFYKVVDELHAHLYNKGDYSPSLAGLPPWLKEAKVNDFTEMMMKNESPNHVKYLLTLVECLALLSKVAAAGAILSQRLRSTVRELIMSEIKARAIAAEAARPRMEPTGVAQTAAQELLESVMDMLIRVLENHVLASAIMDGGYSVAFAWSCMQSEVQQLICDVLMATPDGASADAA--TARLANLRVLDDGSNGQSLSFSFRFAETRAKRGAVLGQEGFGTSTALPDRGIYLTSACYRPVLQFTERVCALLPPAYAELGKHGLRPFIDNFVKDQFLPSIRADYRSRVADALSGPSAFRPKARNSGAMKAANHEHRHILQGPLTVEALVEEVLSWAQAMPVYAADFVALVHTLLERTLERCRAAFTEAVLGSLSRALVGRADTEHLMRQQAASQLLEAYEIDMELYNELFGYMPIDARQVITEGSKLVLLAALSDTLLYLSDSIF---KTPSGLALTGGLARLSESYRELSRECLMTLRLEMQLQCIFHLQSMAERSYVLETDPEEPEDFIVALTSQMTRLEEEMALYLQAPKRSYVFGGVCGLAATALIRSLGRIRRINALGVRQVQRNCIALQQTLATLGANSSSSVQQSLDRVGEYYELLNRPYEALMAYVRDHDRYFTLEEYAMLLQIHVPSRNVPADAVEKLRRVL
>Meste-SEC8-HCDJ01015365.01085109.01056636.1
VDWASIEEELGSISGSWKDERFDSLPHVVEILTSPDPQEALRQLTEQRDGIEELVDDVVQGYHAGFSHATHNYSRILRLFDDSAAKMVDLKKNLADSRQLLSGQQKHLQQLWYRSITLRHVIALMDQIENVSKVPARIEELMAANRLYAAVQLHLHSVAMLEREGIQGVGGLRDVRNDLTKLKGQLFQRVVDDLGLHLYNKGALSPSKTRLPPWLQDAQVNDFTERMARNDAPEHVKYMQTLVECLGLLGKVAPAGAILSEKLRSTVRELIVAHVKEKAVAVEAARPRLDPSGPSQMAAQELLDSVMATLIKVLEKHVLVSSLMETGYSAAFAWSCIQSECQQLICDVLRATPDGSSADAA--TARLANLVQDHDGFGEDGLSFSFRFADSRNRRQVAVGQEGYGTAAVLPERGIYLTSACYRPVLQFTEKVCTVLPAPIKALGKDGLRPFIDSFVRDQFLPSIQADYRSRVADALNSPSAFRPKGRGTGAYEATTEKGRPILQGPLVVEQLVVEVLAWAQAMPVYATEFVHLVHTLLDRALERCRAVFTEVTLGSTSSGLIGRVDIEQLMRQQASAVLLDAYELDQQLYTILFDLRPVK--EVMLDMHRLVLLAALSDSLLYLADSIFQLGHRRTPSALTQGLAQLSDMYLQLSRDCLRTLRLEMQIQTIYFLQTMAQRSYVLDTDAEEPEDFVVSLTSQLSRADEEMAPYIAPAKRNYVYGGVCALAATGLIKALGEVEEINQLGVRQVQRNCIALQQTLATLGATGSSSVQQSLDRVGEYYELLNRPYEALMAYVRDHDRYFSYNEYSMLLQVYVPGREVPNDAMQNMGRIL
>Mesbr-SEC8-WSJO_2045412.2048885
VDWASIEEELGSIGGLWKDERFDSLPHVVEILTSPDPQEALRQLTEQRDGIEELVDDVVQGYHAGFSHATHNYSRILRLFDDSAARMVDLKKNLAESRLLLSGQQKQLQQLWYRSITLRHVIALMDQIDNVSKVPARIEELMAANRLYAAVQLHLHSVAMLEREGIQGVGGLKDVRNDLTKLKGQLFQKVVDDLGLHLYNKGALSPSXNRLPSWLQDANVNEFTERMARNDAPEHVKYMQNLVECLGLLGKIAPGGAILSEKLRSTVRELIVAHVKEKAAAAEAARPRLDPSGPSQMAAQELLESVMTTLIKVLENHVLVSSLMEGGYSVAFAWSCIQSECQQLICDVLRATPDGSSADAA--TARLANLAQDHDGSWEDGLSFSFRFVDSRNRRQVLLGQEGYGTAAVLPERGIYLTSACYRPVLQFTEKVCTVLPPPIQDLGKDGLRPFIDSFVKDQFLPSIQADYRNRVADALNSPSAFRPKGRGAGAYEATVEKGRPVLQGPLAVEQLVIEVLAWAQAMPVYASEFVHLVHTLLDRTLERCRAVFTEATLGSTSSGLIGRVDIEQLMRQQASAVLLEAYELDQQLYGILFDMRPIK--EVMLDVHRPVLLAALSDSLHYLADSIFQLGHRRTPAALTQGLAQLSDMYLQLSRDCLRTLRLEMQLQTIFFLQTMSQRSYVLDTDAEEPEDFVVSLTSQLSRTDEEMAPYIALAKRNYVFGGVCSVAATGLIKALGEVEEINQLGVRQVQRNCIALQQTLATLGATGSSSVQQSLDRVGEYYELLNRPYEALMAYVRDHDRYFSYNEYAMLLQVYVPGRDVPTDAMQNMGRIL
>Meskr-SEC8-NBYP_2049240.2055926
VDWNTIEDELENINQVWKQPRFDSLPHVVEVLTSRDPQVALRALRKQRDAIEELVDDVVHGYHSGFNRAIHNYSQILRLFSQSASMMSGLKQNLAEARRLLGARHKQLQQLWYRSITLRHIITLLDQIDNVAKVPARIEKLMAERKYYAAVQILLHSQGLVEREGIQGVGALKEVRNELRILRHQLFVKTVDDLQHHLYNKGVYSPM--VRPPWLSETNHDSFTDAMSKSEAPQPVKYLQTMVEILAMLGRIPAAGAIVSQKLRGAVRERIIAEIKGKAAAAEAARPRMEPMHSAQVAAHELLESVMGVLLRVLANHVVVGELMEGGYSVAFAWSCIQSEVQQLICDILRATPDGASGDAA--TARIANLRISNGASQETEITFSFRFSEANKRRGAALGQEGYGTAAILTERGIYLTSACYRPVLQFTDKVCKVLPHQYAELGQQGLRPFIDSTVKDQFLPSAHVDYRSRVADALSSPSAFRPKARNMGSYESSLEAGRPILQGPLMVEQLVGEVLLWAQAMPVYAHDFVVLIQTLLERTLERCRAVYTEAVLGSVSSGLVGRADLERLMKQQTAALLVDAYDVDMELYRLLFQLRPIKEEQLILDPHKLVLLGALSDTLDHLSDSISLLGRTPSSTALTSGLAGLAAKYRTLAKECLRTLRLEFQVQTIFQLQAMAGKSYIREVDAEEPEDFIVALTSQMMRTDEEMVMFIPPARRCYVFGGVCGLAATGLIRALGEVEAINSLGVRQVQRNCIALQQILATLGANSSASVQQSLDRVSEYYELLNRPYEALMAYVRDHDRYFSFDEYVALLRAKVPGRDIPSDAITKIGKIL
>Zygci-SEC8-scaffold1.fgen
VNWNNIEDELESTHSVWKEAHFDSLPHVVEVLTSRDPQGALRSLRRRRDAIEELVDDVVRGYHNGFNRAIHNYSEILRLFSESAAQMSGLKSNLAEARHLLSTRHKQLQQLFYRSITLRHIISLLDQIDNVAKVPVRVEKMIQERKYYAAVQTLLHSMGLIEREGIQGVGALREVRNELTALRQKLFAKVVDDLQHHLYNKGTYSPV---LPPWLAETTPDSFTEAISKSDAPQHVKYLQTLVEILAMLGKIPAAGSILNQRLRSAVRERIIAEIKLKVTVLEATRPLMEPMHAAQVAAHDLLESVMYVLLEVLENHVTVSDFMEGGYNVAFAWSCIQSELQQLICDILRAAPDS-TAGGEGAATRVVNQRISNGTSSETELTFSFRFSESGPRRGAVLGQEGYGTAAVLTDRGIYLTSACYRPVLQFTEKVCQVLPPKYAELGRQGLQPFIDSTVRDQFLPGIHVDYRTRVAEALSSPAAFRPKGKANGVYEATLEKGRPVLQGPLAVEQLVGEVLLWAQAMPVYAGEFVLLIHALLERTLERCRAVFTEAVLGSVSSGLVGRADLEHLMKQLPATVLLHAYEVETEVHQILSQLRPLKAEQLILDGQKLLLLGALSDTLDHLADSIGLLGRPRGAPPLSSGLAGLSERCRSLAHECLRALRLELQLQGLFHLQAMEGKSYVCETDAEDPEEFIVSLTSQLSRMDEELATYLPPARRCYVLGGVCSLAATGLIQGLAKVKAINSLGVRQVQRNRRQLQQTIASIGANSVVSVQQCLDRVHDYYELLNRPYEALVAYIRDHDRYFSYDEYIALVKAKVPGREIPPDAAAKVAKIL
>Antag-SEC8-TWUW_2052051
SDIEFVKEELDSIDDAWKQARFDSLPHVVKILTCQDPEEALQHLRDQRDEIEELVDEVVRGYHNGFNRAIHNYSQILRLFSESAASISGLKGNLGEAKNLLGTRHKQLQQLWYRSVTLRHVIALLDQIDNVSKVPARIDKLIAERRYYAAVQLHVQSISMLEREGIQTVGALQDVRADLSKLKGVLFFKVIEDLHLHLYNKGEYSPVSRRLPVWLAEANPNEFTDVMTKSEATRNVKYLQTLVECLALLGKVAAAGAIVSQRLRPTVHDLIITEIKACAAALEASRPRVEPMGMAQISAQELLEHILATVTRVLENHVVVGEMLEGGYSLGFALTVVQSECQQLICDILRATPDAASADAAVQTARLASKMPPDNSSNEEGLSFAFRFTDGRNRRSTSGGQEGYGTASILSERGIYLTSAVYRPVLQFTDKVSSLLPKKYSQLGKDGLQSFIENFIKDQFLPIVRVDYRTRVADALASPAAFRPRSRAGASYRSSVEKGRPVLQGPLAANQLVTEVLGWAQSMPVYAGEFLELVHALLERTLERCRAVYTEAVLGSLSSSAIGKTEIANLMKQESAHALLESMEVEMELNNLLLSLRPIKQEQLITDDHKFNLLASLSDSLDYLSESMLQLGHRRTSSTLTAGLGVLAEKYRTLSSECLRTLRMEMQLEAIYHLQSMIGRGYTTDQDAEEPEDFIVQLTSMISRRDEELAACVPPLKRSYVFGGVCSIAAMAFIKVLNDLSSVNMLGIRQICRNCIALQQALAALASSSGNIVQQSLDRVRTYYELLNLPFEALIAFVTEHDKLFTFPEYSSLLKVNVPGREIPADAIQRIGKIL
>Leidu-SEC8-ANON_2007683
SDIQFIKEELDNIDDKWKQARFDSLPHVVEILTCQDPEESLQHLREQRDEIEELVDEVVRGYHNGFNRAIHNYSQILWLFNESAASISGLKANLSEAKNLLGTRHKQLQQLWYRSVTLRHVISLLDQIDNVSKVPARIEKLIAEKRYYAAVQLHVQSISMLEREGIQTVGALQDVRADLSKLRGILFFKIVEDLHLHLYNKGEYSPVSRRLPIWLAEANPNEFTEVMIKSEASRNVQYLQTLVECLALLGKIAAAGAIISQRLRPTVHDLIITEIKACAAALEASRPRVDPMGMGQVAAQELLEHILATVTRVLENHVFVGEMFEGGYSLSFALTVVQSECQQLICDILRATPDAASADAAVQTARLASKMPDNSSNGEEGLSFAFRFTDGRNRRNTMTGQEGYGTGTILSERGIYLTSAVYRPVLQFTDKVSTLLPKRYSQLGNDGLQSFIDNYIKDQFLPIVRVDYRTRVADALASPAAFRPRSRPGASYRSLVEKGRPVLQGPLAANQLVTEVLGWAQSMPVYAGEFLDLVHTLLERTLERCRAVYTEAVLGGLSSNAIGKTEIANLMKQESAHSLLESLEVEAELNNLLLSFRPIKQEQLINDDLKFNILASLSDSLDYLSESMLQLGHRRTSSTLTAGLGVLAEKYRALSSECLRTLRVEMELQAIYHLQGMAGRGYTTDQDAEEPEDFIVQLTSTISRRDEELAAYVPPMKRSYIFGGVCSVAATAFIKVLNDLSSVNMLGIRQICRNCIALQQALAALASSSGNTIQQSLDRVRTYYELLNLPFEALIAFVTEHDKLFTFPEYSSLLKVNVPGREIPTDAIQKIGKIL
>Marpo-SEC8-Mapoly0170s0008.2
VDWDVVRAELEGIDEVWKQARFDSLPHVVQVLTSQDPEGAVRTLQKQRDEIEELVDDVVRGYHNGFNKATHNYSQILRLFSESASSISGLKTNLGEARNLLGARHKQLHQQWCRSVTLRHVISLLDQIDRVAKVPSQIEKLIAEKKYYAAVQLYIQSISMLEREGIQSVGALQDVRADLSKLRGVLFFKVMEELHLHVYNKGEYSSMSRRLPPWLADSIPNEFTETMTKSDGTASVKYLQTMVECLALLGKIAAAGAIISQRLRPTLHELITAEIKARAAAVEASRPRVDPMSKAQTAAQELLQSILSLALRILENHVVVGEAMEGGYSLVFALTVLQSECQQLICDILRATPDAASADAAVQTARLASKTPPDDAMREEGLSFAFRFTDGRNRRITAAAQEGYGTGSVLPERGIYLTSAVYRPVLQYTDKVMSLLPPKYLQLGNDGLQNFIENFVKDQFLPIVRVDYRTRVADALASPAAFRLRSHPGTLYEPTVEKGRPVLQGPLAANELVKEVLGWAQAMPMYAGEILELVQTLLERTLERCRAGYTEAVLGSFSSDVIGRPDVSGLMKQEPANSVLEGLEVEMELNNLLLSLRPIKQEQLIKDNSKLVLLAALSDTLDFLSDSVQ---HRRTSSALTAGLGALADKFHALSSECLRTLRVEMQLQAISHLAGI-GKVYVCDQDAEEPEDFIIAFTTQITRRDEEIAPYLPSLKRGYIFGGICSIAAATFIKSLNEMNAVNMLGIRQICRNCTAVQQSLASLGGSVNS-VIERLDRVRTYYDLLNLPFEALVAFVQEHHSMFSFSEYSSLLKVHIPGREIPMDAVQRIGKIM
>Porna-SEC8-KRUQ_2018717
VDWDVVIAELDGIDEVWKQARFDSLPHVVQVLTSQDPDGAVRRLQEQRDAIEELVDDVVRGYHNGFNKAIHNYSQILRLFSESAASIGGLKLNLDEARLLLGAKHKQLHQQWCRSVTLRHVIALLDQIDKVAKVPLQIEKLIAEKKFYAAVQLHIQSISMLEREGIQSVGALQDVRADLSKLRGVLFFKVMEELHLHLYNKGDYSSMSRRLPPWLADSTPNEFTELMTKGDASPSVKYLQTMVECLALLGKIAAAGAIISQRLRPTLHELITAEIKARAAAAEASRPRVDPLSKGQFAAQELLQSILDLVLRILENHVIVGEAVEGGYSLVFALTVLQSECQQLICDILRATPDAASADAAVQTARLASKTPGDDAIKEEGLSFAFRFTDGRHRHKATAAQEGYGTGSVLPERGIYLTSAVYRPVLQYTDKVSSLLPPKYTQLGNDGLQTFIENFVKDQFLPIVRVDYRTRVADALASPSAFRLRSYPGAQYESSVEQGRPVLQGPLAANQLVTEVLGWAQAMPMYAGEILELVQTLLERTLDRCRAGYTEAVLGSLSSNVIGRPDVSGLMRQEPANSVLEVLELEMELNNVLLSLRPIKEEQLIKDNSKLVLLAALSDTLDYLSDSVQ---HRRTSSALTAGLGALADKFHALSSECLRTLRVEMQIQAIYHLSAI-GRVYLCDQDAEEPEDFIIALMTQITRRDEEISPYIPTLKRGYIFGGICSIAAATFIKALNDMRSVNMLGVRQICRNCTAVQQGLASVADSLYN-LGERLERVQKYYELLNLPFEGLIAYVTEHDSLFSFSEYSSLLKVEVPGREVPSDAVQRIGKIL
>Sphfa1-SEC8-Sphfalx0118s0056.1
VDWNIVKKELQSIDDVWKQPRFDSLPHVVAVLTSKDSEGALETLREQRDAIEELVDDVVRIYHNGFNKAIHNYSQILRLFSESAGSIQGLKDNLGDARDLLGARHKQLHSQWCRSVTLRHVITLLDQIDKVAQVPARIEKLIAEKRYYAAVQLHLQSISMLDREGIQSVGALQDVRADLSKLRGVLFHKVVEDLHLHLYNKGEYSSMSRRLPVWLSESTPNEFTEMILKSEAPSGVKYLQTMVECLALLGKIAAGGSVISQRLRPTVHEMITAEIKARAAAIEAARPRVDPMGKAQTAAQELLQAVLELVTQILENHVTVGELIEGGYSVGFALTVIQSECQQLICDILRATPDAASADAAVQTARLASKAAPDAAKTEEGLSFAFRFTDGYIRRSGNALQEGYGTSAVLPERGIYLTSAVYRPVLQFTDKVVSLLPKKYSQLGNDGLQSFIENFVKDQFLPIVYVDYRTRVADALASPSAFRLKAHPGAVYESSVEACRPILQGPLAANHLITEVLGWAQAMPMYAGEILELVQTLLDRTLERCRAAYTEAVLGSLSSSVIGRPDVFNLMKQEPANSLLEGLEVEMEMNNLLLSLRPIKQEQLIMDNHKLVLLAALSDSLDYLSESAQQLGHRRTSSALTAGLGLLAEKYSALSAECLRTLRVEMQFEAIYHLQSMAGRVYVTDQDAEVPEDFIVALTTQIARRDEEMAAYVPPLKRSYIFGGICSVSATAFIKALNDMKAINMLGVRQICRNCIALQQALASLAASSGNFLEERLDRVRTYYECLNLPFEALLAFVTEHDALFSFSEYSTLLKVNIPGREVPSDAVQRIGRIL
>Sphfa2-SEC8-Sphfalx0139s0004.1
VDWNVVQVQLDSIGDPWKQPRFDSLPHVVEILTSPNPEQTLQSLREQRDLVEHLVDGVVHNYNTGFSKAIQNYSQILRVFSDSTGKVEELKGDLENARMLLGAQHKQLQQQWSRSVTLRHVISLLDQIDKVAQVPARIEKLAAEKRYYAAVQLHLQSISMLDREGIQSVGALRDVRAELNKLRGTLFFKVVEDLHLHLYNKGDYSPVSRRLPIWLVGSTPNEFTESMMKSDSPSSVKYIKTMVECLTLLGKSATGGAIISQRVRPAVHELITSEIKARAAAMEASRPRVDPVGKAQTDAHELLESVLDLVSQVLENHVIVGEMMEGGYNLGFVLTVIQSECQLLICDILRATPDATSADAAAQTARLASKYLRKTNEEEEGLSFAFRFTDGLNRRKSPGSQEGYGTAAVLSERGIYLTSAVYRPVLQFMDKMTSLLPPKYTSLVDNNLQSFMENFVKNQFLPIVHVDYRTRVANALASPAAFRLKAYPGAVYETLVEKGRPILQGPMSANHLITEVLGWAQAMPMYASEILELVQTLLDRTLERCRAVYTEAVLGSLSSSVIGRGDMSNLMKQEPAHLLLEGLEVEMEMNNLLLSLRPIRQEQLISPNHKMVLLAALSDSLDYMSESVQQL-HRRMNSALTAGLGVLTEKYHLLSAECLRTLRVELQLLAIYHLQGMAGRVYVSDQDAEEPEEFVVALTTQIARIDEEMAAYVPPLKRSYIFGGICSISAAAFIKALNEMQSINMLGVRQICRNCIALQQALVSVSPSSRDFVEERFDRVRTYYECLNLPFEALVAFVTEHDALFSFPEYSSLLKVSVSGRDIPNNAVQRLGRVL
>Phypa1-SEC8b-Pp3c16_24260V3.1
VDWNVVKKELQNIDDVWKQPRFDSLPHVVGVLTSRNPEVALEKLREQRDAIEELVDDVVRIYHNGFNKAIHNYSQILRLFSESAGSINGLKDDLGEARRLLGARHKQLHQQWCRSVTLRHVITLLDQIDKVAQVPARIEKLISEKRYYSAVQLHLHSISMLDREGIQSVGALQDVRSELSKLRGVLFHKVVEDLHLHLYNKGEYSTMSRRAPVWLAESTPNEFTEYLLKSDAPQGVKYLQTMVECLALLGKITAAGSIISQRLRPTVHDMITAEIKARAAAIEAARPRVDLMGKAQTAARDLLLSILDLVTHILENHVLVGELMEGGYSLGFALTVIQSECQQLICDILRATPDAASADAAVQTARLASKHAVHKKDDEEGLSFAFRFTDTRNRRTSNASQEGYGTSAVLPERGIYLTSAVYRPILQFTDKVVSLLPKKYANLGNEGLQSFIENFVKDQFLPIVYVDYRTRVADALASPSAFRLKAHPGAVYEPALERGRPVLHGPLAANQLITEVLGWAQAMPMYAGEILELVQTLLERTLERCRAAYTEAVLGSLSSSVIGRPDIANLMKQEPANTLLEGLEVEMELNNLLLSLRPIKQEQLITDNHKLVLLAALSDSLDFLSESAQQLGHRRTSSVLTAGLGILAEKYSALSAECLRTLRVEMQLEAIYHLQSMAGRVYVTDQDAEEPEDFIVGLTTQIARRDEEMAAYVPPLKRSYIFGGICSVSATAFIKSLHEMKSVNMLGVRQICRNCIALQQALASLAASSGQFLEERLDRVRTYFECLNLPFEALHAFVLEHDALFSFSEYSALLKVNVPGRDVPPDAVQRIGRIL
>Phypa2-SEC8a-Pp3c3_21120V3.1
LDWDLVKVQLDSIDDAWKQPRFDSLPYVVEVITSPNIEASVERLRETRDAIEEIVDGVVRHYHNGFNKAIHNYSQILRVFSESAGSLDSLKEDLAEARKLLGARHKQLQQQWSRSVTLRHVISLLDEIDKVSQVPARIERLAAEKRYYAAVQLHLQSISMLDREGIQTVGALQDVRAELTKLRGVLFSKVVEDLHLHLYNRGDYSPVSRRHPPWLSESIPNDFTEALLKSDAPSGVKYLQTMVECLSLLRKIPEGGSIISQRLRPTLHELITSEIKARAKAIEACRPRVDPMSKLQTAAQELLQSVLTLVLQILENHVVVGQLMEGNHSLGGVLTVIQSEVQQLICDILRATPDATSAESAAQTAASKTPVKNKEESNEEGLSFAFRFTDGHNRKRLPASQDGYGTGAVLSERGIYLTSAIYRPILQFIDKMASLLPPKYSSLTNDGLQNFIEKFVKNQFLPIVHVDYRTRVADALASPSAFRLKAHPGALYEDSVEKGRPVLQGPIAANHLVTEVLGWAQAMPKYASEILELVQTLLDRTLERCRAVYTEAVLGSLSSTVIGRPDICNLMKQEPANQLLEGLEVEMELNNLLLSLRPIRKEQLISDHHKLVLLAGLSDSLDFVSESVQQLGHRRTNSALTTGLGILAEKYRMLSCECLQTLRVEMQLATIHHLQSMAGRHYVRDQDAEEPEDFIVALTSQIQRVAEEMAAYMPPSKRSYIFGGICSVSAAAFIKAVTNMDAINMLGVRQVNRNCIALQQALASLVASSGEFLEERLDRVRTYYDLLTIPFEALIALVPENDAIFSLTEYSALLKVNVPGREIPANAVQRVAKIL
>Phypa3-SEC8c-Pp3c12_15420V3.1
IDWEVVKVQLESIGDAWKQPRFDSLPHVVEVITSPNIEASVAQLRETRDAIEEIVDSVVRIYHSGFNKAIHNYSQILRLFNESAEGLEGLKEGLAEARNLLGARHKQLQRQWSRSVTLRHVINLLDQIDNVAQVPARIVKLVAEKRYYAAVQLHLQSIKILDREGIQSVGALQDVRAELSKLRGVLFHEVVEDLHLHLYNKGDYSPVSRRLPLWLSESTPNDFTESILKHNASSGVKYLQTMVECLAMLGKIPAGSSIISQRIRSTLHELITSEIKARAVAIEASRPRIDPVAKLQTAAQELLESVFALVLQILENYVVVGQMMEGNYSLEIVLTVIQSEVWLLICDILRATPDAASAESAAQTARLGSKAPVNFNYGGSGLSFAFRFSDSRNRKSMPALQKGYGTGAVLSERGIYLTSAIYRPILQFIDKMTSLLPPKYSFLINDGLQNFIENFVESQFLPIVHVDYRTRVADALASPSAFRLKAHPGALYEATLETGRPVLQGPMAANRLVTEVLGWAQAMPKYAGEILELVQTLLDRTLERCRAVYTEAVLGSLSATVIGRPDVDYLMKQEPANRLVA-LKVEMELNNILLSLRPIQKEQLINDNHKLILLAALSDSLDFVSESVQQLGHRRTSSAVTAGLGILAEKYRLLSNECLRTLRVEMQLVSTFHLQGMAGRHYLRDQDAEEPEDFVVALTSQIQRIDEEMAAYMPTLKRIYIFGGVCSVSAAAFIKAVMNIEAINMLGVRQVNRNCIALQQALASLIASSEEFLEERLDRVRTYYDLLTIPFEALIALLPENDAIFSLSEYAALLEVKVPGRAIPANAVQQIAKIL
>Selmo-SEC8-Smo105848
IFSQAVKEELEAIDDSWKQPRFDSLTHVVEVLTSHNPEDATQTLREQRDAIEALVDDVVRGYHKGFNKAIHNYSQILRLFSESATGLSGLKLQLADCKKLLGARHKQLQQQWYRSVILRNVISLLDQIDNVSKA-TKIEQYISEKRYYSAVQLHIQSISMLEREGIQGVGALQDVRAEFSNMKGVLFFKVVEDLHSHLYGKGEYSPFSRRTLVWLGDATPNEFVEAITKSDATLNVKYLQTMVECLNLLGKTAAAGALISQRLRQTVHDLIIEEIKAHAVAVDASRPRVGPTGPGQTAARNLVEPVLAMLARVLANHVIVGKAMEVGYNIGFAVTVIQSECQQFICDILRANADAAQTDSSGQAARQSKVTAADKSNADEGLSFTFRFTDPVRRRGSANAQEGFGVSTVLSDRGMYLIASLYRPVLEFTDGFTSLLPEKYASLGKEGLHNFLETFIKDQFLPRIYVDYRTRAADALASSAAFRLKTR-----SSVTKMSSIALLGPSVADQLASEVVAWAHAMPKYAPEFLELVQTILERTLERCRAAYTEAVLGSLSSSIIGRTDVEQLMQQDPASVLLEDVELEMEMNNLLLSLRPIKHDQLIHGDQKFVLLAALSESLSSLATSIQ---SKRPSNILPSGLHSLIAKYQDLSSECLRTLRIEMQLQAIHYLQSMTGRVYVSDHDAEEPEDFIVSFTSQITRWDEEMTFYISSAKRNYAFGGICGVAATAFVKALNDMSLVNVFGVRQICRNCIALQQALAALSSTDADMVQQRLDRVRTYYELLTMPFEALIAFVNEHDSEFSFTEVSNLLKVNVPGREIPPDAVQRIGKVL
>Selse-SEC8-GIMF01029687.1
VDWESVQEELDAIDESWKQPRFDSLAHVVEVLTSQNPEEATRTLREQRDAIEALVDDVVRGYHKGFNKAIHNYSQILKLFSDSATSLSGLKVQLADCKQLLGSKHKQLQQQWYRSVTLRNVIGLLDQIDNVAQVPAKIETLISEKRYYAAVQLHIQSISMLEREGIQGVGALQDVRAELSKLCDTLFSKVVEDLHSHLYNKGEYSPVSRRTPTWLAGATPNEFVEGVTGSNASLNVKYLQTMVECLNLLGKTAAGGAIISQRLRQTLHDIITDEVKNRAASLQASKPRVEPTGPAQAPARELIRSVLETLARVLENHVAVGEALAGGYSLALTFSIVQNECQQLICDILRVSADAASKDAV-QTARFSSKAPVEKSNGEDGLSFAFRFTDARPRN--AGSPEGYWTGSVLAERGIYLIAALYRPILEFADRLLSLLPQKHAHLAKEGLQNFIENFIKDQFLPMIVVDYRTRVADALASTAAFRPKAY--SVFEATTEKATIALLGPSIADQLATEVVAWARAMPKYAAEFLELVQTILERTLERCRAVYTETVLGALSSSIIGRVDVEKLMKQETANALI--AEVEMELNNLLLSLRPVRQDQLIKEDQKFVLLAALSESLDALSASILHLGHRRASSPLISGLQDLIVKYRNLSLECLRTLRVEMQLQAVFYLQSMSGRVYVSDLDAEEPEDFIISFTTQITRWDEEMSHYVPSAKRNYIFGGICGVAATAFIKALNDMSLVNVFGVRQICRNCIALQQALAALSSTNGDLVQQQLDRVRTYYELLTMPFEALIAFVAEHQSVFSLAEFSNLLKVNVPGRDVPPDGFQRIARML
>Isote-SEC8-PKOX_2101590
SDM-AVKDELDSIDDAWKQPRFDSLQHVVKILTSPDPEEAIQTLREQRDAIEDLVDDVVRRYHKGFNKAIHNYSQILRLFSESSSSLNGLKINIAEAKKLLGTRHKQLQQQWSRSIMHQHVISLLDQIENVAKVPAKIEKLIADKRYYAAVQLYIQSVNLLEREGIQGVGALQEVRSEFSKLRGILFYKVVEDLHNHLYNRGEYSPVSRRPPTWLADAIPNEFTEGIRKSDAPLNAKYLQTMVECIAMLGKVAASGALISQRLRQMVHEVITAEIRARASSADSSKLAIGPAGPAQIAAQGLLESILALIIQILENHVVVGEALEGGYSLGFVLMVIQSECQQLICDILRATPDAASADAAVQTARLASKTPSNDKSNEEGLSFAFRFTDARGRRGTGSPQEGYGIGAALFERGIYLTASVYKPVLQFTDKVSSLLPQKYAQLGKDGLQSFIENFIKDQFLPIVYVDYRTRVADALASPAAFRPKPHLGSVY-LAPSENKTVLQGPFASHQLANEALEWAHAMPKYAGEFLELVQTILERTLERCRAVYTEAVLGSLSCSFIGRTDVQQLMKQDPQNALLEAREVEDEMNNLLLSLRPIKQEHLIRDDQKIIVLAALSESLDFLSSSIEQLGHHRSSSALTTGLSDLTARYRSLSAECLRTLRVEMQLEAVYHLQAMADRVYVSDQDAEEPEDFIVSFTTQITRWDDEMTSYTSDSKRNYIFGGICGISATAFVKALNNMSLLNLFGIRQICRNCIGLQQALAALSSSDGEMVQQRLDDVRTYYELLNMPFEALFAFVSEHQSKFTFSEYSSLLKVNVPGREIPPDAVQRIGKVL
>Lyccl-SEC8-GWHBJYW00000548.fgen
VDWEAITSELDDIDDGWKQAKFDSLPHVVQILTAHDPEHAIEVLKEQRDVIEERVDDVVRGYHKGFNKAIHNYSQILRLFGESTSSLGGLKGNLADSKKLLGTRHKQLQQLWYRSVTLRHCISLLDQIDNVAKVPARIDVLMEKKYYYAAVQLHVQSISMLEREGIQGVGALQEVRSELSKLRGILFFKVVEDLHSHLYNQGYYSPVSRRLPPWLAESIPNEFTEAMMKSELSVNVKYLQTMVECLALLGKVAAAGAILSQRLRKTVHDLITNEIKVRAEALDASRPRVDPIGSAQTAAQELVEAILILLAKILENQIIVAEALEGGYSLAFVLMVLQSECQQLICDILRATPDAASADAAVQSARLASKTPMNDNGNEEGLSFAFRFTDGRGRRNTTASQEAYGTSTVLPERGIYLTAAVYRPVLQFTDKVGSLLPTKYAQLGKDGLQSFIENFLKDQFLPILYVDYRTRVADALASPSAFRPKSHPGSLYESFVEKGRPILQGPLAADQLANEVLAWAQTMPKYAGEFVELVQTILERTLERCRAAFTEAVLGSLSSSLIGRTDVENLMKQDAASSLIEFFEVEMEMNNFLLNLRPIKQEQLIADDHKIVLLAALSDSLDYISESIR---HRRTSSALTSGLHDLAEKYHGLSTECLRTLRVEMQLEALYHLQSMAGRNYVSDQDAEEPEDFIMAFTSQIARRDEEMAPYIPAPKRSYVFGGICGISATAFVKAVNDISIVNVFGVRQICRNCIALQQALAALSSGSGESVQQRLDRVRTYYELLNMPFEALIAFVTEHEMLFSFSEYSSLLKVTVPGREVPLDAIQRIGKIL
>Cerri-SEC8-Ceric.21G058500.1
MDAHMIQAELDEIDDVWKQARFDSLPHVVEILTSQIPEDAIHSLREQRDAIEDIVDDVVRAYHSGFNKAFHNYSQILKVFSDSTSSVSSLKADLDKAKELLGSRNKQLHQLWYRSVTLRHIISLLDQIENVSQVPSKIEKYIAEKQYYAAVQLYLQSTSLLDREGINGVGALQDVRSDLSKLRGALFFKIVDDLHLHLYNKGEYSG-SRRLPSWLTKATPNEFIEMISKSESPIHVKYLQTMVECLASLGKLAAAGAMLSQKLRSTIHDLITSEIKTRAAAIDASRPRLDTMSPVQAAAQDLLDSILNQISQVLENHVVVGESMEGGYSLSFALTVLQSECQQLICDILRATPDAATADAAVQTARLASKLPRKDSSNDEGLSFAFRFTDAVSRRNPAGSQEGYGTGAVLAERGIYLIAAVYRPILQFTDKVSQLLPPKYSQLGNDGLQTFIENFVKDQFLPPVRVDYRNRVQDALASPAAFRPKSRPGASYEPSIENGRPVLQGPLAATRLANEVVSWAYPMPRYTSDFVEVAQALLERTLERCRAAYTEAVLGSLSSSIVGRPDFEQLMRQEPDSILLDGLEVEMEINNLLLSYRPLKQEHLISDCNKLVLLAALSDSLEYVAVTIERLGHRRTSSALTSSLGVLADKYQALSSECLRTLRIEIQLTALYHIQCMSGRNYMIDQDAEEPEDFVLSLSMQITRSDEELMPYIPSYNRKYIFGGICGLLCTYFIKVLTDMGTINIFGIRQVCQNCIGIEQALCALSSSDGNAIQQRLERVRTYYELLNLPFEALTAYVAEHHDVFTFSEFSGLLRVNVPGRELPADAVQLIGAAL
>Ptevi-SEC8-GGXV01242726.1
VRFEVIQAELDEIDEVWKQARFDSLPHVVEILTSQVPEDAIQSLREQRDAIEAIVDDVVLGYHSGFNKAFHNYSQILKVFSDSTGSVSTLKSDLDKAKELLGSRNKQLHQLWYRSVTLRHIISLLDQIENVSQVPSRIEKLMAEKQYYAAVQLYLQSTSSLDREGINGVGALQDVRSDLSKLRGTLFFKVVDDLHLHLYNKGDFSTGSRRIPSWLTESTPNEFIETITKSESPTPVKYLQTMVECLALLGKMAAAGAMLSQKLRPTIHELITGEIKSRAAAIDASRPRLDPMSVGQAAAQDLLESILGKVSQVLENHVVVGEAMEGGYSLSFALTVLQSECQQLICDILRATPDAATADAAVQTARLASKLPGKDSSNDEGLSFAFRFTDMVSRRNPGGAQEGYGTGAVLLERGIYLIAAVYRPILQFTDKVLQLLPPKYSQLGNDGLQSFVENFVKDQFLPPVRVDYRNRVQDALASPAAFRPKSRAGAMYEPSIEKGRSVLQGPLAATQLANEVVSWAHPMPRYASDFVEVAQALLERTLERCRAAYTEAVLGSLSSSIVGRPDFENLMRQEPDSVLLEGLEVEMEIDNLLLSYRPVKQEQLIVDCNKLVLMAALSDSLDYVSEAIEKLGHRRTSSALTASLGVLAEKYQALSAECLRTLRVEMQLTSLYHIQCMNERNYVIEQDAEEPEDFVLSLTMQITRLDEEVMPYIPPHKRKYIFGGICGVVSTYFIKVLNDIGTINIFGIRQVCQNCIGIEQALSALSSSNGNDIRQRLERVRTYYELLNLPFEALSAYVSEHPEYFSFSEFSGLVRVHVPGRELPPDAVQMIGAVV
>Thupl-SEC8-Thupl.29382157s0008.1
VDWDHIKSELTTIDDGWKVARFDSLPHVVHILTSKDSEGEIEALKERSDIIEDVVDEVVHGYHNGFNKAIHNYSQILRLFSESTKKIARLKNELGESKKLLGSRNKQLHQLWYRSVTLRHIISLLDQIDNVAKVPARIEKLIAEKQYYAAVQLHLQSTSMLEREGIQGVGALQDVRSELTKLRGTLFFKVVEDLHSHLYNKGEYSRGSRRIPRWLSNSMPNEFTEAMKKSDAPLNVKYLQTMVECLCMLGKIAAAGAIISQRLRPTVHEIITSEMKAKAEALDASRPRIDPRGPAQQAAQELLESILEIIVQLLENHIVVGELMEGGYSLGFSLMVLQSECQQLICDILRATPEAASADAVVQTARLASKIPTKETRDEEGLSFAFRFTDGRGRRNSIVAQEGYGTGTVLPEQGIYLTASVYRPVLQFTDKVAFLLPPKYAQLGNDGLQAFIENFVKDHFLPAMFVDYRKCVQQAIASPAAFRPRAHAGAVYNPSVEEGRPVLQGLLAIDHLAKEVLGWAQAMPKYAGELVEYVQTFLERAYERCRTSYMEAVLEKQSYILIGRTDVENLMKHEPASALLEGLEVELEMDNLLLSFCPIKQENLIRDDHKLVLLAALSDSLEYVSDSIEKLGHRRTSSALTASLATLADQYRNLAVECLRVLRIEMQLETLFHLQDMANRDYTEDQDAEEPEDFIISLTTQITRRDEEMAPYVSEAKRNYIFGGISSISSTSCIKGLNDMKSINLFGIRQICRNCIALEQALAAISAMNSEAVQQRLDRVRTYYELLNMPFEALHAFVREHQSLFSFSEYSSLLKVSIPGREIPADAIQQIGAIL
>Ginbi-SEC8-Gb_36536
VDWEHITAELAKIDDGWKTARFDSLPYVVHILTSKDREGEIEDLKERSNIIEDVVDEVVHGYHNGFNKAIHNYSQILRLFSESAESIAGLKKDLGEAKKLLGSRNKQLHQLWYRSVTLRHIISLLDQIDNVSKVPARIDKLIADKQYYAAVQLHLQSTSMLEREGIQGVGALQDVRSELSKLRGILFFKVVEDLHNHLYNKGEYSPVSRRMPRWLSNSTPNEFIEAMRKNDAPLNVKYLQTMAECLSMLGKIAAAGAIISQRLRPTVHEIITSEIKAKAAALDASRPRIDPMGAAQVAAQELLESVLDMIIRILENHVIVGEIMEGGYSLGFSLVVLQSECQQLICDILRATPEAASADAAVQTARLASKMPAKETRDEEGLSFAFRFTDGRGRRSSTVAQEGYGTGTVLSEQGIYLTASVYRPVLQFTDKVASLLPPKYAQLGNDGLQAFIENFVKDHFLPAMFVDYRKCVQQAIASPAAFRPRAHPGAVYDPSVEKGRPVLQGLLAIDHLGKEVLGWAQAMPKYAGDLVEYVQTFLERTYERCRTSYMEAVLEKQSYILIGRMDVENLMKHEPANALLESLEVEMEMDNLLLSLRPIKQENLIRDDHKLVLLAALSDSLEYVADSIEKLGHRRTSSALTASLASLADQYRNLAVECLRVLRIEMQLETLFHLQDMTSREYIEDQDAEEPEDFIVSLIAQITRRDEEMAPYISETKRNYIFGGICSISATAIIKALNDMKSINLFGTRQICRNCIALEQALAAILSSDSEAVQHRLDRVRTYYELLNMPFEALLAFVAEHDSLFTFSEYSSLLSVSIPGREIPADAIQRIGQIL
>Ambtr-SEC8-URDJ_2009633
RDKSYLRDELSKIDEGWTATRFDSLPHVVHILTSKDREGEVQFLKEQSEVIEEVVDEVVHEYHSGFNKAIQNYSQILRLFSESAESLAVLKVDLAESKKLIGSRNKQLHQLWYRSVTLRHIISLLDQIENVSKVPARIEKLIAEKQYYAAVQLHVQSTSMLEREGLQGVGALQDVRSELTKLRGVLFFKVLEDLHGHLYNQGEYSPVSRRLPSWLSNSTPNEFIESMKKSDAPLHVKYLHTSVECLCMLGKVAAAGVIICQRLRPTVQEIITSKIKAQASVFKSSRLCKDPTGAAQAASRELLDGVLDTIIRILENHVLVGELLEGGYSVGFALVVLQSECQQLICEILRATPEAASADAAVQTARLASKVPSKDTKDEEGLSFAFRFTDGWGRRNPTTLQEGYGTTAVLNEQGIYLVASLYRPVLQFTDKVASMLPPKYSQLGNDGLQAFVENFLKDHFLPAMFVDYRKCVQQAISSPAAFRPRARAASTYSPLIEKGRPVLQGLLAIDFLAKEVLGWAQAMPKYANELVEYVHTFLERAHERCRTSFMEAVLEKQSYMLIGRQDVESLMKLESASSCLETSEIEMEMSDLLLSLRPIKQENLIRDDQKLILLAALSDSLEYVADSIERLGHTRTSSALTRNLASLADEYRSLAVECLKVLRIEMQLETIFHFQEMTSREYLDDQDAEEPDDFIISLTTQITRRDEEVAPFIVDIKRNYIFGGICSVAANASIKALAEMKSINLFGVQQICRNSIALEQALAAIPSIDSEAVQQRLDRIRTYYELLNLPFEALLAFIAEHEYLFTASEYSSLLKVEVPGREIPDDAMERINEIL
>Bradi-SEC8-Bradi3g20450.8
ADKSYLKEGLSRIDEGWAAARFDSLPHVVHILTSKDREGEIQFLKEQSELIEDVVDEVVHAYHHGFNKAIQNYSQILRLFSESAESITGLKGEMAEAKKLLGRKNKHLGQLWYRSLTLRHVISLLDQVEDVAKVPARIENLMAEKQLYAAVQLHVQSMLILEREGLQAVGALQDVRSDLTKLRGALFYKILEELHCHLYNNGEYSPLSRRIPIFLSFATPDEFLESMIKADAPLNVKYLRTLVQCLSMLRKIAAAGAVICQRVRPTIHDVITSKIKAYAG--EASKSNIDPTGDAQRAASQLLGSIFECLVDILENHITVGELLEGGFSVAFSLSVVQSECQQLLCEILRATPEAATADAAVQTARLANKDPAKEKRDE-GLSFAFRVTDGW-RRNSTVPQEGYGTASVIPDQGIFLAASVYRPVFEFMNKIGLMLPQKYSQLGNEGLLTFVNNFLKEHFLPAIFVDYRKCVQQAISSPAAFRPRVNATSVYSSLVDNGRPVLQGLLAVDIIAKEVLGWVQLMPNYASELVEYVRTFLERTHERCRASYMEAVLEKQSYILLSRSDVESLMRLDPANASLAGVEVEIELSDVLLDMCPIKQENLIHDDQKLILLASLSDSLEYLADSVERLGHTRSTSAIPKSLASLANEYRRLAIDCVRVLRLEMQLETIYHMQEMTKREYVEDQDAEDPDDFIISLTTQIARRDEEMAPYIAESKRNYIFGGISSVAANASIKALAQMKSINLLGVQQICRNSIALEQALAAIPSIDSEAVQQRLDRVRTFYELLNLPFESLLGFIAEQEYLFSAKEYLSVLKVNVPGREMPMDAERRISQIL
>Arath-SEC8-AT3G10380.1
SDKTYLREELARIDESWAAARFDSLPHVVHILTSKDREADIHILKEQSDVVEEVVDEVVHAYHGGFNKAIQNYSQILRLFSESTEKIGDLKHDLAEAKQSLGARNKQLHQLWYRSVTLRHIISLLDQIEGIAKVPSRIEKLIADKQFYAAIQVYLQSSLMLEREGLQTVGALQDVRSELTKLRGALFFKILDDLHAHLYNRGEYSPLSRRLPPWLSDSTPDEFIEAVRKSDDPLHVKYLQTLVQCLCMLGKVAAAGAIICQKLRPTIHEIIISKIKAHLETTNLSKSACSPGGKAQAAAKELLDSILDTIVKIFENHVVIGELLEGGYTISFPLTVLQSECQQLICEILRATPEAASADAAAQTAKLAKKAPKKDKRDEDGLTFTFRFTDGWGKRAPNASLEGYGSAAVLPEQGIYLAASIYRPVLQFTDKITSMLPKKHSQLVNDGLLTFTENFVKDHLLPTMFVDYRKGVQQAISSAAAFRPRAHT-TTYTATVEKGRPILQGLLAIDLLAKEVLGWAQAMPKFATDLVKYVQTFLERTFERCRTSYMEAVLEKLSYMLIGRHDIEKLMRLDAASACLEAVGTEVELSDLFLSLRPIKQDNLIRDDNKLILLASLSDSLEYVADSIERLGRNQAA--SPRNLASFADEYRKLATDCLKVLRVEMQLETVFHLQEMTNREYLEDEDAEEPDDFVISLTSQITRREEGMAPFISGEKRNYVFGGISGIAANASIKALADMRSINLFGVQQICRNTIAVEQAMAAIPYIDGETVQQNLDRVRTYFELLNMPFEALLAFIAEHDQMFTPTEYSNLLKVNVPGRDTPSDAQSRLLEIL
```
