## Supplementary Dataset S2 for "Evolutionary analysis of the exocyst in streptophytes links EXO70 diversification to dominance over SEC3 in membrane targeting": SEC8_protein_dataset.txt

```
>Saccharomyces_cerevisiae-Sec8-P32855 [Saccharomyces cerevisiae (strain ATCC 204508 / S288c)]
MDYLKPAQKGRRRGLSINSLSETQQSAMNSSLDHLQNDLNRINLQWNRILSDNTNPLELALAFLDDTSVGLGHRYEEFNQLKSQIGSHLQDVVNEHSQVFNTNVASYGKAVSSIMQAQEQTLNLKNCLKEANEKITTDKGSLQELNDNNLKYTKMIDVLVNIEELLQIPEKIEENIRKENFHQVQILLERGFILMNNKSLKTVEILKPINQQLELQEHLLFNNLIEEIHDIMYSKSNKTNFTRVTNNDIFKIISISHNGFTSLENYLYNIVNIDIMEHSKTINKNLEQFIHDQSLNKGNIMLQENAATQAPLAPSRNQENEGFNRIGFLLKTINNINKLPVAFNIITERAKEEIHNIIVKSTESIRSKHPSLLKMATSLKNDNHFGLPVQDILSIILRECFWEIFLKLLYAIQCHRAIFEMSNILQPTSSAKPAFKFNKIWGKLLDEIELLLVRYINDPELISSNNGSIKPINGATNNAPTLPKRKNPKIFSLEYNIEDNSSVKDQAFELKALLKDIFPGFSVSSNMDLDSIYVKDESFEQDEPLVPPSVFNMKVILDPFLLFTQSTSTIVPSVLTQNTISSLTFFDDYMNKSFLPKIQMTMDYLFTVEVESNNPYALELSDENHNIFKTALDFQRLFYNLLNVFNTANTFREKISYCILDLLNHFYNYYLGLFNSLIGTSDRHLTRKIITAWLQNGILMDQEQKILNGDETLFHEESIELFKEIPHFYQAGKGLSKSDLFNNLTLDTILQFSASVLWILNWLPGLKKAINIDEVSQEPMLDADRLRSSWTFSESMDLNYSNPSSSPNSLGNLKILLDDKASKKFDETIDGFKTLKFKLITILRFNIRALCIYDIGSFFQNTKIWNMDVGSIELDQNIASLISELRRTESKLKQQLPEKEKNSIFIGLDIVNNYALIKGAKSIKVLNHNGIKKMLRNVNVLQHAYRNLSSEPSKINMNVTMNFYSLCGSSEAELFEYIKDNELPHCSVEDLKTILRLQFSEEMHRQLKRQSTSSTKGSIKPSNKRYTEALEKLSNLEKEQSKEGARTKIGKLKSKLNAVHTANEK*
>Schizosaccharomyces_pombe-Sec8-O74562 [Schizosaccharomyces pombe (strain 972 / ATCC 24843)]
MDTRGYSETKKGRYPVGKKSLESPNGYSNYGTSMDNELSSEYASRGMHIGDLENLVNEIEDEWKDLGREDYQPISTALELLDDSSFGRDYKSFLNVYDRISAALQTIAHTHKDDFTRGISAYGEIMEGIQKCNSRIIALKQSLEASQECIGNTNSKELQQTLARSSQYKKVISVLKELNEANQLFDNFHTLVDSKQYYHASDLIRRVWDELSRSDFDGILVVEQFKSRMTGLLSHLEDILSEELVSITFLKDAVAYPIVSYCSPNPLRETSNPYFLRDFLKNNANTSTLGQSEQLRYLEEALSLKLSDCLKMDYGRDSLRDIRIVLESLNLLGKLPNAISSLKSRTSAEMFTTVDSTSRAIVNKYSLGNNVSTVNPFSKSLYDIGLHAETDREHTMISEFLTNLFTKLRCVLMHYRGISEFMTKLETKTPKHASSSHKSSIMSVNSDPTSPKVSKFDTSDSTFPFDTLLQAFESEIRLMLKDYLISKEEYIENSGNFVVGTEMSIYNLPGENEEDKLFDVTNEIAVENKSNAFYARINELVNEKAPELILNKSNASVSTIELFSGSSKEIVRLAGHVVFVGPSVFHASSVLPQTVFFLEDSVSILKNPNIPPQFAVNFMKEFLRGSYIPQLYKFMSSHFDTIMKDVGAFQLHRDWKIYSKIPIFKCHVAIVQYFHDLQDYLPIVALNLVEFYELLHTLLVRFRNHCSDYLSDLCRTAVLKEYKHVNEDTEDVDDTVRVKLLHDDVTYPQFIKFLKQKNPSLEGLNELCRMENKRLLQYEDRAITSEVKLPVSVLSKDSDLVNSVSYLHNSMEWFLQRCFSRFMNGSRRMNVLQQNQANFGGDFLPIDNLLGNNSDLMKGAYKEVFDSLQRLQFDALLLIRMEVRLQYIHSINQSVNLPDYVVEYRGRPDASIMALNSTIVTTNLKLETCLNEWERRFVFQGLSELVDSSLYSIFYKIESMNRGSCLQMLKNMSAMIQILKTVKEIHGDVEFPKSSRVFGIYQNGAKKIIEHFIAAPKKELLPDVKQMVRIYYQRLMKDAKRNGRDDLYRQYQKKIGSVLTQFDNTVGGARKNP
>Homo_sapiens-EXOC4-Q96A65 [Homo sapiens]
MAAEAAGGKYRSTVSKSKDPSGLLISVIRTLSTSDDVEDRENEKGRLEEAYEKCDRDLDELIVQHYTELTTAIRTYQSITERITNSRNKIKQVKENLLSCKMLLHCKRDELRKLWIEGIEHKHVLNLLDEIENIKQVPQKLEQCMASKHYLSATDMLVSAVESLEGPLLQVEGLSDLRLELHSKKMNLHLVLIDELHRHLYIKSTSRVVQRNKEKGKISSLVKDASVPLIDVTNLPTPRKFLDTSHYSTAGSSSVREINLQDIKEDLELDPEENSTLFMGILIKGLAKLKKIPETVKAIIERLEQELKQIVKRSTTQVADSGYQRGENVTVENQPRLLLELLELLFDKFNAVAAAHSVVLGYLQDTVVTPLTQQEDIKLYDMADVWVKIQDVLQMLLTEYLDMKNTRTASEPSAQLSYASTGREFAAFFAKKKPQRPKNSLFKFESSSHAISMSAYLREQRRELYSRSGELQGGPDDNLIEGGGTKFVCKPGARNITVIFHPLLRFIQEIEHALGLGPAKQCPLREFLTVYIKNIFLNQVLAEINKEIEGVTKTSDPLKILANADTMKVLGVQRPLLQSTIIVEKTVQDLLNLMHDLSAYSDQFLNMVCVKLQEYKDTCTAAYRGIVQSEEKLVISASWAKDDDISRLLKSLPNWMNMAQPKQLRPKREEEEDFIRAAFGKESEVLIGNLGDKLIPPQDILRDVSDLKALANMHESLEWLASRTKSAFSNLSTSQMLSPAQDSHTNTDLPPVSEQIMQTLSELAKSFQDMADRCLLVLHLEVRVHCFHYLIPLAKEGNYAIVANVESMDYDPLVVKLNKDISAIEEAMSASLQQHKFQYIFEGLGHLISCILINGAQYFRRISESGIKKMCRNIFVLQQNLTNITMSREADLDFARQYYEMLYNTADELLNLVVDQGVKYTELEYIHALTLLHRSQTGVGELTTQNTRLQRLKEIICEQAAIKQATKDKKITTV
>Danio_rerio-EXOC4-Q5TYY2 [Danio rerio]
MAADTGRYRSAVSKSKDPSGLLISVIRTLSSSDDVQDRETEKGRLEEAYEKCDRDLDELIVQHYTELTTAIRTYQSITERITSSRNKIKQVKENLLSCKMLLHCKRDELRKLWIEGVEHKHVLSLLDEIENIKQVPQKLEASMASKHYLHATDMLVSAVDSLEGPLLQVEGLGDLRLELHSKKLNIHLVLIDELHRHLYIKSTSRVVQRGKDKDKNRPAPKDSSVLDVSGLSTPRKITEPSQFSTPGTSSLREVQEMREDLDVDPEENSAEFMGILIKALAKLKKIPETIKAIMERLEPELKQILKRSTTQIADHAYQRGESLAQDNQPRLLLELLELLFDKLNAVAQAHSVVLSHLQQIVVSPNGAQEGIKLYEQADVYAKIQTVLQVLLMDYLDVKNTRSAAEPSAQLSYASTGGDFGAFFAKKKPLRPKQSLFKFESSSHAISMSAYLREQRRELYSKSGELQGGADDNLIEGGETKFLCKPGARNITVIFQPLLRFIQEIESRMGPAQAKQCQLRTFLTYYINDLFLSQVRTETNKEIEAVTKASDPLKILANADTMKTLGVQRPLLQSTVVVEKSIQDLMSLMQDLSAYSNQFLEMVCDKLKEYKEICNTAYRHIVQIEEKLTISASWAKDEDISRLLQSLPNWASMTQPKQLRQKREEEEDFTRAAFAKESEVLTGNLGDKLIPQNEILRDVSDLKALANLQESMEWLATRLRSFFSSLPHSSSVSPGSDAQVNSESVRSREQILQTLTDLSRSFQDIADRCLLVLHLEVRVHCFHYLIPLAKQGNYAIVANAASMDYDPLVVKLNKDISAIEEVMGAALQQHKFQYIFEGLGHLISCILINGAQYFKRISESGIKKMCRNIFVLQQNLTNITMSREADLDFARQYYEMLYNTADELLNLVVDQGVRYTELEYINALSLLHRSQTGVGDLTVQNMRLQRLKEIICEQAAIKQATKDKKITTV
>Drosophila_melanogaster-EXOC4-Q9VNH6 [Drosophila melanogaster]
MDAPPPTKPPRGVKYGKDESAGCGFLVNVIKSLGFSETTEERQKEKQKIEAEFKRSDLRLNELVSRHDQQLTQVLPLFSQVSSEVTASRERIHAVKENLGVCKRLLQCRRDELRKMWMDAVQHKYVLEMLEQIQELRKVPQRVVGYTAKRQYLHASKALTDALTTLNGPLQAVEGLSDLRTDLQTRRQQLYQRLHEELVTQVYTNSANEALSSFQRTNSSRLNSSFTRGIGARRSTDRIEANARVRKALAEMAQSFDLDKAEVIEDADLIYPELSMSYFVAIIVESFGMLHKVPDSLETLRVQIQTELLNVVRHTTHQLSVSGATADTNPLLSLLEVIFKQFKAIAKTHSLLLKNYLSVGQKYSVVGPQPYDLTDFWAQAQSVLQLLLTDYLDIQNAAADESAQTGFSEPTSNINSYFLRRKVPSTKRSMFKFDKSSHVGTSNNSDAFKEHRRNASDASVDDNLAGQLGGSGKGSTSGLFPHEKKQREKILICTPDQSIITKVYLPLMGYIKEIENFMKCKPGQPCSLHDFLDNYIKDTFLTKGHNRNLQLTIESLSKNQDAWRTIISPEEIKALNLSRPLLQSTVMVERRLMETKNLIQDLPCYSEDLLKMVCALLKAYREICQAAYRGIVQPDSEDKRIYSVAWLKDEDISRFLKTLPNWTDLKTYSQKSRHNRKLHRGSFEPSEEESPLQVQQRNIREAEMLTSNLGEGGITQQEILVEISVLKELAILQESMEWFSCRVSEFANDLRRPLVNGLNAVPAECGADIAVKDGTIKVMTNLALEFDELANTCLLVLHLEVRVQCFHYLRSKSSVRTNSYVGSKDDILEPDRQVQVLTKRLSEMDEAFSATLHPRKTRYIFEGLAHLASRILIQASNYLEHIDQITVQRMCRNAIALQQTLSNITASREVALDQARHFYELLCMEPDEILNALLERGTQFSEMQLLNALQLSCKSFGITDANLLASYQQKLSDILGAKPSKGVVV
>Chlorella_sp-SEC8-GIKO01021335.1 [TSA: Chlorella sp. HS2] [NOTE: no stop]
MAAAQPPGGAGAGPPARLQYRKSSSGGLGGPGAPPVDWEHFDEEMSRVDPRFSNPKFDSLRHVLTVLSSSSAEREVEEMREQRATVEGLVDAVVEGYHAGFNKSIHNYSQILRLFAEARMQLETLRRSLESARRRLNAQPRQMVAQYQRDLMLTDTLRLLDDIQACVDVPARVQRLEGSQEWPMAVSLLLDGCNKLARQELQAVGALRELAAEMGKRRDTLLASLVAELEARVYRLEAPAVPLAAGAALGAGADPAALPAAAAGSGERPGVPSVLLQRRNSSTEAEWSAAAGNLSARGLPPRPPAAALARTASWGRGPAGDSLASVGSLPRRPTHRRAQTLGGLMPAASGLTAVDGHLVDAELPLTTLVDCVAQLGGLHEAQAALRRHMPAQLRLVIARAMETLPASQRLAPQDARDALGQQQRTGAAGGQDDISVPPAVAAAAQALVEHVLGCCLQVFHRVTDLLRALSMARVPKASSGLELLLRQAQQQQEHAQQQLLAGGAPAAAAVAPTKLQTGPPGPEATRAEVAAAWECLQRECQRLLADVLGVGPPAQQAQRGVDDVDVPLAGWLAAVGSTQGGGDPSSAAAAVGAGPGNSLAAPAGALSFSLVHEVEGLLSSAADGGTAGGPGELAGRPGGPAAQAPGDVHAAVRAALGGAPGSPALVASLYRPVLQFAEAADRHVAALTGGGGGGEQGGRMAALLSMPWRAGADTAVAERAPLRSFVESFLRMEFLPAVYVSARARCSATLEDAEAFKPRTRLRAPYQAGAGPEGRPILPAALATERMVEELLGWAALVPPFATHLTGVVENVLGRVLDAFEGQVVATVGRGAAGRWAEYVPMAQLMAKEPAAALLGSPVAFFVGRNTEAMDSFVSSAIAAGFGANDEQVEVEILQKLFQERPIPAHTLLSGTGDAARLVALAALSDSLDYVADVIHRCTAAPGSRSGLEDGSGVGGGAAGGAPGAASGRRSEQLSSDGSGASTPLAAEASQQGPSLTATAAAPGTTWQQQLGSRWRSWRKAGGEAGGLTEGLAHLADRYRALAGLCVRALRLDLLLLTLHHMQQLPRSSYLCASEEEAREVDECAAALARLVGRLEEGLEAYLPPHKRAYCFGCLAPAAARFAIWLLPDIAQLNHRGVQRMCRMLASLQPALAGAAG
>Chlorella_sorokiniana-SEC8-GAPD01021435.01021432.1 [TSA: Chlorella sorokiniana]
MSLQYHRSASGGGGKPAAVDWELFEETLARVDPCFSDPRFDSLKHVLTVLSSSNAEQEVAELREQRAAIEEMVDAVVEGYHAGFNKSIHNYSLILRLFTESRLQLESLRRSLEAAKRRLSAQSRHMVSQYQRDLQLSDTLRLLDDIQGCTEVPARVQRLEESKEWPMAVSVLLDGCNKLAREELQAVGALRELAEEMGRRRAGLQASLVAELEARVYRLDAGSAAAGGLAGGSSSAAGGGEAGGDGGGRPPVPRLMLSSPSFQRRSSSNDNEYSSSAGNLSARGGLPPRPPGGPAALARVDSWGREGGMVAAASAGGDALGSLASLPRRPVHRRAQTLGGLMPSGAGLTAVDGHLVDTELPLTTLVDCVAQLGGLHEAQAALRRRMPRQLAAVISRALDSFPASQRLPPGQYAQEQQRSGGAAGAAGPGDDISVPPAVAGAAQALLEHVLGACQQVFQQATRLLHMLSLARVPKASSGLELLLRQAAAQQRHQQQLAGGDAAGAAGAAPVPTGPPSAETTRAEVAAAWECMQVECQRLLADILGVVPPQRAQRGEEQGDVPLAGWLASVSGQLDAPAAAAAAAAADSGMLAFSLEHEVEGLLAGPDAAAGDGDGGSLDAAAAAAAAAAAADARERIRAIMGGHPGGPALVAALYRPVLQFSEAAERHVSSLVGAGGNEPAGRMAALLAMPWRNEPAAAERSLLRGYVESFLRMEFLPAVYVSARARCSAALEDADAFKPRSRLRAPYQLGSGAEGRPVLPAALAAERMVEELLGWAAQVPPFATHLTGVVENVLGRVVDAFEAQVASVLGGSAAGRLASSLPMVQLMVKEPAAALLGSPVAFFVGRNTEAMESFVSSVIAAGFGANDESVECEILQRLMTERPVAPASLLAAGGDVGRLASLAALSDSLDYVADVIHRCTGSGGSSQALGSGATSPAGALGRRTDRRSSESSGGGSGAATPLAAEASQQQGAAVGTSGGSATGATWQQQLGSRFKAWRRSAAGEGALSEGLAHLADRYRALAGQCARALRLDLLLLVLHHLQQLPRSSYVCQSEEEAREVDECVAALARLVGRLDDGLEPYLPPHKRSYAFSSLAPAAARMAVWLLPDIPALNHLGVQRMCRMLASLQPALSGVGTTGTGSFRPEAARAFDRAKLYYTLLTYSAEGLVATVAEKPHRFSGPEYLALLAANVVERPVTVEHRQQLQRVLTEAGRLAKPAGKAALQGALAKAVKTFQRE*
>Coccomyxa_subellipsoidea-SEC8-scaffold_1.fgen [Coccomyxa subellipsoidea C-169 v2.0] [NOTE: de novo prediction]
MDWDAIDDEMYKVAPEFKDPRFDSLRLVLNIVSSVNAEAKVEELRAQRERVEDLVDDVVQAYHNGFNKAIHNYSRILHLFSESKEQVEKLKVCLEEARRRLGAQSRSLQQQWRRGITLSDTVRLLGDVNSISDAPQRVQKLEEAKDWEAAVDVLLEACNKLARRELDNVGALKDIKRDMALRRNSLHKLLVHELEDRVFVSVSNPKGVSGTSDDPDGEEDETSMSSSIMRSDSLLALLSSQSKSKVDAAATPRGREVLLQSISGSNLTSGTISSKSGLDRSSSLLSRTAALKLAESKPLPPLPMAKLVDCLVKLGGIAEAQLTLRRHMPTQVLCMHAHACLSLICQHPCSFHPVMGLQVRNVILRALQQSQIDKGAAGAGAHAAADRAAQLAVEAVFDHCLQMLRNLIEVLKLLNGARPSASSAGLELLLAARSTEDVASQLPPKIVTHSYVRHEADAAWDCLQARLHPMGTADGSSSLPTASGAHTFSFDVQVSGMAPQQVLDRMQSMAPMRPTETMAQQALGGQTGGTYLAPALYRPVVQFVDGGKRALETAEGDSDQPGTPGSKEREQAAKVLRSFLETFISEEFLPEVYVNFRGRCTELLQHAEAFRARARTRSVYVTEGESRPVLPAARTTEGMVEELLGWASQMPIFATHLTGVVENVLGQVLDAFQSRLFGLMGRCTCRSLADNPQLAALMAKELCASQAGKPVAFFVSKNGASDGIDSWVASVLNAGFGTGGEAAEIEVLNRIAQERPVRADALLGSTDKVTGLAALADSADYLADVIARSGAVDVSGGGERPRSVSPVKGAARDGQPGGALTVGMAHLMDRTWQQSAHVPFHTSKRGETKHVFIQTGHKLIAEHDAYSRYRALAGHALRALRLDLMLMVMHHLQELPGNCWACKEEDAVEVDECAGALIRALSRAEEDLAPCLPLKKRGYLFGSLGFAAARTIMWLLPELGGINQHGVARMSRLLAVLQPALSSLGATGGAFRPESARAFEKARAYYGLLTVPADALLRAAAERPTRFTATEYTAMLQVSLFCSTLVTEFEFFLPHRGNRARAPDGMGASGLLVGGGLGERRGLDRLGGLFGGLQSGQLPQGFLVLGGHGAVLGLQRRQLLPRHLLVHAVAPQLRRLSRHLQGKC*
>Chromochloris_zofingiensis-SEC8-Cz09g29040.t1 [Chromochloris zofingiensis v5.2.3.2]
MASRDRTSRGGAAASVDWNLVDEELERVGKDFRDPKFYALKHVVEILSSNDPHGLVGELRQQEERLAGLVDKMVQGYHSGFAKSIQNYSQILYLFADSKEQVDSLKKSLADASRQLSAQSRHLQQQWRKGVTLESSLKLLDDIQVVVDVPGQIEEALAAKDWPAAVSLLLDGCSKLARQEMMRVGALRKLRLEVVGICKMIQTQILEELQSRVYSHAAASTSASAVAGAGSSPLKASRSMVGTKSNTATATKRATSNNASTALARKHAPNMPQFILDALSDDGPNQGPCQQASLGELVRCLVQLDGVDEAKAYLSLHSRAEIRRMILEVVEHWATTHQQTMMIDGSSSSLTAAASGGSSWAVPTHVQAAATKVMQSVFDQCLRALANLGALLQELADAPATANTAALDLLRQQQQQADAGVHSPGGTTAMAVVDSSKAAGGLISAVDRFKGLTADSYVRAEYDHVWQEMQEECQLLLAELLHAPLRSLAVAGANTRPAGWLSEFAELGEKARALSNSFTGAATAPSGSASPGSSHHQTATAASPSSSGNAAAAGAEGSKLTFSFEMTIQGLDAAHLFRPGVTGISHNGLSHGQLTGPKDALTYSLLLSRVLGDHPGSPYLIPAAYGPVMRFVENALAIIGRTPGTPSGPHQARLMSAATAASSPGSSTPPPRSRQGANDATAAAFGPSQVWLKQSVEEFVVESFLPQVWVDLRGRCTSALEDPEAFRPQTGLAVAPAAAAANALTLSVPGSGTRSRRPVVQAALFAHQVVATVMGWVNAVPLFATSSLTGVIENILLRVLDAFQAVMQQCLSDVKAGQLVVRHDVGLIMATEPDAVLLQDAMQFYVPKTADHFDGVSFISALRSPDKPVLVPGIYRQPLKVRGLGLEGEPAAEEVLQYCYRERPSAAEQLLAGSKPGHLVQLAALSESLDFVADSIVQLAGLVGGASAQGRRAGELQGRIRSGGTGGGAGGNETSMTETLSLMVDRYRSLAGQCIRALRLDLLLLCSYQLHHLAGSSHLCEEEDVKEVHPAVGTLTRTATRAAEDVVRYLSPKKTSYVFGCVAGAAARNLIWVLSDIPKMNALGVERMIRTLAIMQAPLTALGSSTTEGGAATAATAGGGGAGGAAEVTRAFDKAKAYYTLVGIPAAEVVRLAADKPLRFSLHEWEALLQVTVPGRPVDDPDMTALHRALDKTYNISAGQKVVEVFENIRHTVQMPVQSLTGSITAGLKEGMLQAKQLLKQAADKAAAATQAAKQQQGQQGRQTPVGDDS*
>Chlamydomonas_reinhardtii-SEC8-Cre01.g003050.t1.2 [Chlamydomonas reinhardtii v5.6]
MAVQPPPDSVVDWEAVDEEIKSVPSEYREPRFYPLKHVVEVFSSADPQGLTQELRDTSERLGAQLDAVVEGYHTGFARSIQNYSQILALFAESKEQVDAMKHSLADAAKQLGAHSRFMSTQWRKTVSLESSLRLLADIRTVVEVPGRVDTALAEKDWPRAVSCLLEGATLMAHAELRRVGALRKLRSDMVTLAGWIQDQMVDELSQRIYSGARASTSAPSGGDAGGSSGAGTGGGGKAADLAAKLGALESARTRRAGGMLLLPGKEAAPQPGWRRKGQEPAYKLVTDTLRSSRTASTELRGALSLGTAGALPPGPGPGPGNGAGPGGGAGAAAGGRGAAGPGKGPGAGAGAGVAVTGGGGGGGGGGGDITVDIEGAMRHVTTRELVACLAQVDGVGDAKSFVARQARSEMRKLIRRSIDAFLAQAASGLEGRGLGLIAGELLAPAGGGNGGGGGAGGGSGLGASSASLSPVVRVLAQRLVMHVAGACLQALGRMQHVLAELAAAPATTQSSALDVLGSLRVAAAGGGGGGGIAGPPLGDGSPRSRRGNRNPGGGGLTARERAAYLREEYGRMWDALQEELQQLLGEVLQSGAAAHRRPGAAAARVGAGGGGDGKGPGGGGGGGGGRVGGVRGLLSDLNPVHFLEQLSALAERTADFAENALGGNLSMPPAPNKPSPSKGPSGRGTAAAGTSAAHGQQQHPHQQHAAAAAAAAQRPPRRNLNSKLTFGFDITVPGLAAGDSTQIWGGMVLRGADGDGAGYGPLVSRALGERPGSVYLLAQVYLPAVRLVARAEELLRLPPDLAAVGEGGGKGGGGGGGAAGPGGGVVVGSWLQHWLEEVALEQLLPQVWVELRGRCTAALDDAEAFRPQVGFSAAAAASLAERSAAADAAAEGAAAAAANGSASSAAAASAAAAAASPPAMAPRAVVPLARFLEGVLRELVGGAAALPPFTGAFLAMAERILDRMLGAFAHMVRLVSADCPSVRLVGRSDVCLAMAAETDALLLREPVAFAPQPYALPGSGPGPGAGGGVSATELVAFVVSLRTQERPLLVPASLRPLSSGAGGGGGHRGPAPGFGADGDAAEAELHYLAMRERPQPAERLLLGQGSPDRAIQLAALSESLDYVAEAVVRLSATGVGAAGAGGAQQQPAGAAGGRGLGKQRTRGRQQQDEAAGSGAGSVPELLLPVVQSYKALSGHCSRLLRLEALMLVAAHLAPVAAASHLLDEDEALELPASLGSLTRTCLRASEELAPFLQPAKRAYVFGPLAAATARGMMWLLPAIHDINGLGVERMIRALTVMQPPLTSLVAIAPGTANAAAAGGAGKGGAAGAAATASAAEAAAAAAAAATAWPPVSGTGPSAGVMAALLMQPESRAGERSRVWDRSRGYYGLLLVPPDEVVRAAGERPGRFAYAEWMALLQARVPGRTVTDVGLGALQRCLDRAYGLTPGAKMAEVMGAVVGAVQAPAERLGDALLEGLAAGKDSVLEALVAGRDGLVAGVRVPAQTLQRVFRKIGAGAAAAARAGRGKRQQAAEGQGQGQGQQGAGGE*
>Volvox_carteri-SEC8-Vocar.0024s0147.fgen [Volvox carteri v2.1] [NOTE: with gaps]
MAGTREQMEVASRQQALVDWAAVDEEIQSVPADYREVIFHPLKHVVEVFSAPDPQGLTQELRDASERLGHQLDVVVEGYHAGFARSIQNYSHILQLFQESKEQVDALKRSLADAAKQLGAQSRYLNSQWRKTLSLESSLRLLADIGTVVEVPTSVDAALGARDWPRAVSCLLEGATLLAHEELRRDQMMDELTARIFSGSRASTSSSAAAAAAAEGGPVGLPGGGGGGAGTGGRSTGVGGGSGAGGGGGGGGGDISVDVDVAMRHVSTRELVACLAQVGGVMEAKQHVAKKARPEMRALIRHSVEVFAIRTGAHAAASGGGGGAGGVPRGGGVGGGLGGAGGPPLSPAQRVLAQRLVAHVGETCVQALGRLHHVLGELANAPATTQSSALDVLITSRQGGGPEGRGEDGGGELLVLQQRKQKRPHAGAGGGGGGGLTARERAAYLKEEYQKMWDVMQEELQQLIADLLQTGAVRRRPPRRHGREQQNTGGGVWSLLSDLNPVHFLEQLAALAEKTADLAESALGGGGGGGGGGGAGGGGAQGARPQPQQQQQQQQQQQQQSQQQSQQQVVAGGPKRPPGGSRLTFGFDVTIPGLTGDAAQLGALAALRVRGNDPGGYASLLQRALGEGPTSLHLLVDLYLPVLKLISRAEDLLRLPTDLQQAGGSNAPAATATATAAPVSGPSFSSPSSTLLHISSPPSGPPLVSSWLQHYLDEVVMEQLLPKIWVELRGCCTAALEDAEAFRAQVGFSAAAASAATLATGTGGGTSASSSPTSAISSRSVVPIARFIEGVLRELMAAAAALPPFASAFLAMAERILARMLAAFLHEVRALSVGCPSTRLVSRTDVCMGMAAEGDALLLREPVGFAPQPNALPGALPGGRATAAGGGGGGGGGAEAAGGGGASASASSSASDLVAFLERPLLVPPQLRPLGAGGGGGGGGRPLAPAHGFGADGDAAEVELQYFVMRERPVGHERLVFGQGGSDRAVHLAAMSESLDFVAEAVIRLTAKLAEGGGGGGGGGGTNSSSSSSSGPQGRGRGGGSSRTSQPPHAYSGAANVPDLLLPVVQSYKALAGHCVRLLRLEALLLVGSHLAPVAAASHLCEEGDSVEFHPSLGALTRTGLRCSEELAPFLQATKRARVPQRTVTDVTLGSLQRCLDRAYGLTPGAKMAEVVGAVVGAVQAPAERLGDVLLEGLVAGKDALLEGLVAGRDTLVAGVKVPAQTLQRVFRRIGAGGRRGGAPSKGPGGAGAGEGDSDL*
>Chlat-SEC8-scaffold27.fgen [Chlorokybus atmophyticus CCAC 0220]
MAARKPAAASAATGKPPLPAAQVQKQQQLTVKHPKQQEKHKEKHAPAAASNSSHGGGGGGGPDWEAVAQQLATLPAAFKEPRFDTLPHVLELLNSPAPDKALSQLKQWRDTVENTIDDIVRTGHNGFNRAIHNFSLILKLFTENAERLKATRTRLQEAKRLTQAVQTHPQLQQQWYQSVMLKDMLRLLDSIASVSQMPEKVEKLISEEKFYAAVTTLLSACAQIERNGLEQVGALRDLYEELEVARSTMHDRIIDELQNHLYLRSSYSNTMALEGDFTKTTRTQDAAGRPTPAKRRTSSLADFPNGADLNTSSTEADKRNDNNNANTIVPPWLAGAELDDFVIEQKRSTESDGARYARALIECLARLGRLQDAAAVLGGQRAREEVRALVKGAAAAALTQENGGTPGSTPPSKMMASKIGTPQTAAAAAAAAIANSASTQGVQRVLRAVFAVCATTLAHHKAVYQQMLARAGSPESQAAISAMYSVGQVWACVQEECKALLCAILQASVGTAPPLSTAPAATLKSQSKLFASFSLAGPPLKDSMSEAQLSFHFQTRTSVATQNSASSPTGPMSPRDGTPQRGGAGGIADGVYAFLFEGGPYLTAAVYRPVIQFVDQMDGFLSLSSNNSNNNTNSKDSSAASAPRPFPILREFIEKFVHEAFLPRLRIDYRSRLGEVLSAQSAFKPHARLKSVYDESIKKGRPVLPAALHTATLVQELVKWAQSLPLFANDVAALAEALHVRAYDAAKAAYKEATDRATSAQLAGRNDVETAMAAEPAHSWIRQVSTAEDTNGSSHDAAVGSSAAGASDARVQDMLFAARPLRPINLMLEISRVVRVAAIADSLAYLADSVRTLGRHKSDQQSAVEDMPTMSKKLQDASANSSSNGTTRSDQQHGSGLLTAALSAIGAKHQALSEVALRTLRLESQLQTLFFLQGMVAPQDASAYVLEEDSRDPEDFITACIKQITRMEEEVAPYLPTLKRCYAFGAVSRIAAVALMQVPGGLKNVNENGVRQLCRNCTALQQALATVGIAGSFDGSVQRQFGHVRSYYSLLSLSASDLLDWLDRNPRTYSSKELTALVGVNAVRREMGVEERAKVMKAIQAMK*
>Spimi-SEC8-NNHQ_2008843.2010619.2007976 [TSA: Spirotaenia minuta]
MENGTRVDWEALARRLAAVPRNFKDGKFDSLPMVLALLNHPNPEKALTDLKTWKQSCDSLVDDIVGSYHKGFNTAINNYSEILHLFTESADHVRSIRAQLEEARGLTLAAASQPQLQQQWYRAVMYKDIVRLLDQVAETAQVPKRVDQLLSEEKFYPAVTRLLAACLLTERNDLSQVGALRDLHDELEGVRAGVHERIIDDLHRHIYLRGKIGVLSGLPAPGGDKAGEKSTSPTMIQMQRLGSNASMQGGSGGAKEGGGSAGNEKSGKPSHRRFGSLALMVLDDEVTVGQRREVSASAAGAVGGGGSSGLGPLPPWLEDSKEDDFVEQMRNSRDSDHIRYSKTLVETLAKLGRLGEASVILVQRMREEVQRLIAIEVAESAAANATASGISVSAATTPDPISSLDKNPTAQVSPRTKEQAQKLLGRVFDTCMLVLCNHELLRKTMVERSKVVPTGMASTDSNAIAPAYAMEQVWLXXXXXXXXXXRPHTPPASAASAPLPSSRSQQQASKLFSDMMTLAVSLSAKYTAVEQKQEFFSSFKFQSASSKDSSGSLSYRSVGKSFSFTSTPPPIDRGGAGGGSTSSFTSSLILPFEGSVYLAAAVYRPVLQFVDKVDHLLQSQSSKVLRGFLESFVQDTFLPRLRVDYRAALSELLADPSAFRSRARLQNAYSDVMEEGRPLLPVAIRTASLLQDLLSWAQSMPYFASEIASLLEAICAXXXXXXXXXXXXXXXXAMSAVTAVRQEVQTAMEKEPAYAWITGEAKGGAGGVGSTDIPASPAQPSPQISQVSSPSAKSDTGTPASMASMASSSSPAIPSVADAAIEPKLMDLVIAARPIRSDQLMLDVPRMVRVAMSDSLMYLAEFIQRLGSKPTTGNVPKTKPPRSSSNLGQSSSTSSGGSGVTALTLALGNLSIKYSALALQCARMLRLEVQFQCVHLLTPSHGHAYSVEEDTGEPEDFVVNLIKQITKVEEHLTIHLPPGMRNYIFGGLSWLVATDLMRVVDNMEAANSSGVNVLCRNATALQQAFATLSVYATSSAGIRAQFDAVRAYYCLLQVGPDALINIINTTPPAYTKKELLSIMAVDVYDRPLSQESRARIMRAIQAAKLK*
>Mesvi-SEC8-scaffold17.fgen [Mesostigma viride NIES-296]
MADHSINDHRPTSDFDWEDVARELDNIPDQFKHARFNSVPLVVELLSSEHAEEEHQILKKQRQAIGDIIEHIIGSYHNGFNTSIHNYSQILQLFSSCSEKGEQVGRMLEEARRFLLRARNSQLHQQWFRSLYLREVINLLDVVDEVAKTPEKVDQLLRRRCFYAAALAINKVRAVMERDSVDQVGALQDVLLELQDLTKVTYEKVLHELQDHIYLRGPYSIVAERDNQQRNSADGGDVAEAAAAWGAEGDPERGPGGEGAAIGAPAESVYRSTGMSQWFAGVEHSTEFMAKIAKSEESDADKYCRVLVECIQCIGWGEHAAASLRDSLQVELRGFLATEMVAASTEDLATSNMLSPRGAAKATGLVRSRPSQEWPRSESATSDYSTNGPDGGIEAATVASSPAAVATKEALEHVLDRSCLVLANHRHLIQLLRTTAAEQEALMAPMGRSVTPDVAGASGGRATPPLAGDGEDAVVDSRPQYTLAEVYNCMQGALLDFLCLLLCTTASTLANSESATSDDKDPPIAATSAPTGGLEVAPPAPTGNTGKSSSERIFFQFQLRLAPPTSPTTSPVGARNPFSLRLPPGTPRADPLASGRAGSAWDAVVAAATPRGDVSKMVAVLLPNQDMFPFVRIPAPARVYLSAAVFRPLLQFLDQSEIIAEAATTSSIKKQLRAFVEDYTQETLLPTLRNHYRNRITYSLSAADAFRLQARAHTVYSPLVERGRPVLVGILRAEAVIRELVCWARALPMYAGDITVLVETLHVRMLDKARNLYFETIMGCESGTLAAQRDIIEAMAAHPTDAVLRGAEFAATAAVPGSPMQRRQAMMQSAATSASMPDAALLDLLFKLGPLKRESLLLERSKLVLLGALADSLFYVVESIQGYKDTPGFLYSNRNESRMGSLKLGARAAEKVRENVRLSSTGNQRGEGQALMQVLERASQGSVSPGLSPDNGPLSYAGDGPPGLTLPGRAGNTPTTSGRVLRRNDSTLTTTLADLAERYRQLAYLCLRTLRIEMRLQCIFFLQPLSRGSYNEVADRKEKEGFVALLAKQLSSVEEEMTPYIPEATRVCLFGGLHHLVYAIFMKAVEGMQYVNWRGINLLLRNCSALEQAVLSAGAAGTADPDAQRTMEKLRAYLQLLHLQETSFLAAVAEHPTKFSPKQYLALLKVTVQGRELSPDAEPNLMKLLPLQKPIETDPAAAAPAVAAAPTQ*
>Strca-SEC8-Scap_046956 [TSA: Streptofilum capillatum]
MRENGARWPHVPPSLQHKYLSGRFDSLPHVVRVLTSAEPERALADLRAQRDAVEDLVDDVVHGYHNGFNRAISNYSQILRLFGESAGRMHGLKSNLTAAQQLLSTRHKQLQQQWYKSVTHRHVLTLLDQVEFVAKVPKRLARLIEDKQYYAAAVILQESCNIFEREGLQGVGGLRDVRADLLKMREQLFPKVFEELHAHIYNKGRYSKGSKEEAQADEDVPVVTRQYMSSKAGSMQASQNGVPTDSSTVGSQSSLPNGTAQHDGELNHSAVLPSWLTEAQPNEFTEAVMNSIDSDNIRYMVTMVECIVLLGKVPIACQQVSQRLRAAIRDVIVAEVQAQAAQDKKQKPPSTGPGSTMALNSPKPASPRLPASPNLAASSPPSRIVPFSPLPPLPAKTPGPFLRNSTTKTTASLQAQQFAPAQELFQKIFTSCLKVLENHALVAEHFEDQARRSRAYDLTYSRGEESSAKGRTISAEDEVLSVYNTLLAWNTIQGECKQLLCEVLGAVPEAANADMHLGTRGIASTLVTATQNVREAVERRLSASNNPDRSEASYLTFAFRFGSVAKTLDSASGVRMDVRGKKGAGQTDGFGTQAVLQERGDYLVPAVYRPVLQYADKALEFLPEEAVAVSDAQTLRRFIEGYVTDTFLPKLNVEYRSRIAELLASPAAFRPRGRTVSAYEKEVSRGRPVLQGPLAAESLVAEVLSWTQAMPVFALPLLELAQALLERTLERCRAAFTEAVLSSLSQTIAGRANVLALIQRDPAHLLLESQAGFAAQFSLQADQVDRESEMVDFELFRILMEQRPIKQEQLITDTHKLVLVAALSDSLEYLADSIQSVSTGESAMSSISSPQRRKLNFANADAKANRENAAYGPLGLLVEKFRQLAEECLYVLRTELQLQTLYHLQEAFNRVYVKDTDAEEPEEFVMGLTSQLARLDEDMASFVPPLRRSYIFGGSTMVAARIFIKVLSGLSQINTNGIKQIYRNCSALQQAFATSGAGEGLQGSPLRKFDRVRSYYDLLNLPAEALLAFFMEHQDYYLQEEYVALLRVQVPGRQMSVETLGRIQRLFPGALTS*
>Kleni-SEC8-kfl00003_0320_v1.1 [Klebsormidium nitens NIES-2285]
MGDAEVDWEVVEEELSQLPDAWKQARFDSLPHVVDVLTASEGGILDGLREQRDAVEELVDDVVQGYHNGFNRAIHNYSQILRLFSESASKMAGLKTNLGEARRLLAARHKALQQQWYRSITLRHVLQLLDQIDSVAKVPARIERLMLERKYYAATQLLLHSSSMLEREGIQGVGGLRDVRSDMQRLRQGLFTKVMEELHLHIYNQGTYSLASTRIADKDDDARPGQKRSVRKKGSPFSPLRLVGSTDDVRLRLGGTPDRNGRPRGDDHDGAMSEDGSISGSIIASVTGSDIASLPSSILRKSSSQARQQSGQLPIWLTDATPNEFTDSITRADSHDSVKYLQTLVECLALLGKLAAAGSSLAQRLRRTLRELIADVIKARAQAAERARPRVDSIPKTSAGGSPMTFSGASSHGTKMVAHSPRGGFAGGRIGVTSAGMTSAAGGGPTGPASVAAQQLLEEVFGVCVGALENHRLVHTFMQMRGAEDQSARQVLSPPRDENSGDGFKAGGGELAPYNLAVAWSCVQSECQALVCEVLRATPAGVSADPTGLGEGVKEGEKKAGAPGGAAAKEAEGALEGEDEELAFAFRFTDLGSALPGSETGSSTLVRGGDGALQSRSRRASATGQETYETELVLPERGVYLAAAVYRPVVQFTDKAAQIVKDAALKQGGGEALRAWMEKYIANAFLPRVQNDYRGRIADALSSPAAFKPRGRTSETYDRTVEKGRPVLQGGLAAESLVLEVLAWAQALPLFAGQLVGVVQAMLERLLERCRAAYTEAVLGSLSSALAARFDFENLQKRETAFMALFAEPAGGAGQLHVAELEGREEEAEALEEEMFHLIEGQQPIKSEHLIMDFSKVVLLAALSDSLDWLGDVISQLGSGGMTSSSSVVSPVTSPLQERERARARRPPPLSAQHRRGSSQTLTSGLAILADKFHNLSVEFIRTLRLEMQLQTAYHFQDMTDRSYVCDVEPEEPDEYVLSLTTQMSRLDDEVSSYVPPVRRSYAFGGVCGIAARCAIANLGRMKAINHLGVRQVARDCIALQQTLANLGTGGDYASLQRAQAKFDRVRQYYELLTIPVESLIAFAQDHPGAYSPEEFRKLLMVQVPGREVPTDAMHKLVRTFAR*
>Intpa-SEC8-FPCO_2030024 [TSA: Interfilum parafoxum]
MGESSEVDWEIVEEELSNLPDAWKQARFDSLPHVVDVLTTNEEGILDGLREQRDAVEELIDDVVQGYHNGFNRAIHNYSQILRLFSESASKMVGLKTNLGEARRLLAARHKQLQQQWYRSITLRHVIQLLDQIDSVAKVPARIEHLMLERKHYAAVQLLLQSSSMLEREGIQGVGGLRDVRTDMHRLRQSLFTKVLEELHLHIYNKGTYSLNTSRIGEKEDDIRPGASRSMKKKGSPFSPLRLVGSSEDVRLRLGAIADRNGSRREDHDGTMSEDGSVSGSIVASMAGSDMASLPSGILQKSSSRARAHSGQLPIWLTDANPNAFTESLTRSDVHDSVKYLQTLVECLALLGKLAAAGSALSQRLRPTLRELIAEVIKARAQAAERARPRVDSIPKTSAGGSPMLLSATMGAHSPRGNLRSGVNVRGNISGGGPNGPASVAAQQLLEEVFSVCIGALENHRLVHTFMQMRGAEGESARQVLSPPREESSLDGFKQGGADLAPYNLGVAWSCVQSECQALVCEILRATPAGVSVEQTGLAAGVKRNQTAARENEGVLEAEDEELAFAFRFTELGAALPGSDTGPQSGLVRGGDGALQSRSRRSSASGQETYDTGHVLSETGVYLAAAVYRPVLQFTDKAAQILKEAGLKQSGSELLRIWMEKYISNAFLPRVENDYRGRIADALSSPAAFKPRGRTVEMYDRTVEKGRPVLQGGLAAESLILEVLAWAQALPMFAGQLVRVVESMLERLLERCRAAYTEAVLGSLSSALAARFEYENLQKREPAFQSLFNEAAGIVAELEGREEEAEALEEEMFHLIEGQQPIKSEHLIMDISKVVLLAALSDSLDWLGDVISQLGSGGMTSSSVTSPLTSPLQERERARARRPTALGAHHRRGSSLSLTSGLAILADKFHNLSVEFIRTLRLEMQLQTAYHFQDMTDRSYVCDVEPEEPDEYVLSLTTQMSRLDDEVSSYVPPIRRSYAFGGVCGIAARCAIANLGQMQAINNSGVRQVARDCIALQQTLANLGTGGDYTSLQRAQAKFDRVRTYYELLTVPVESLIAFAQEHPREYSPEELRKLLVVKVPGREVPPDAMNKLVRTFAR*
>Chabr-SEC8-GGXX01115161.1 [TSA: Chara braunii S276]
MSMGGDGNPAEVDWEGVEEELNGIEEGWKQPKFDSLPHVVEVLTSRDPTHAVAALKEQRDAIEDQIDEVVRGYHNGFHKAIHNNSQILRLFSESSAKMSGLKTNLAEAKRMLSSRHSQLQQQWYRSIMLRQMIQLLDQIDNVAKVPARIEKLVKEKRYYAAMQLYLSSCTMLEREGIQGVGALKDVRAELARWRNNLFLKVVEDLNLHLYNKGEYSREDSPQDDWDAMSVVSVARSKNGTRAHRTEALGWLGDEGRSQYLSGGSDKFRSAGGYDMSGGYPDASRAAGANGSGGDIGQHAGDGPLLSTDQDNGSKMGSGTPTLPPWLEESTPNEFTEMLSKSKYPNRIKYLQTMVECLSLSGKISTGGSMISESLRQEVREVIASVVDAKAASLDAARPRIDQMASQMSTRAGGVGGFGTLAGLAPQSRRGVRGHYSAMLPTKPGSSYAVRQINFLAVSSAVSSYHPMEATLAAAQDLLESVFTACLHVLENHVIVGEMMDAKLHAGGVQIQGPGVDKTASDEDGSPHLGGYSIPFVWSCLQSELHQLLCDMLRVSPDATQLPGLGGQGGGGDHSREKGGLGGVLNRRRERENSMTKDLEDRAQQGGEDGELSFAFRFMDMTLALSGSKDGVGSLVGGGVSAAMAMGKGGRHGDLASSAADGYGIATALPERGIYLTSAIYRPLLEFTGKAASVLPTRYVTGTKGEQSQGSGLVKGGPSTEMLRTFVEIYVRETYLPRVRLDYQAKLADALSSPAALRPRAKSLGTYEKDVDKGRGVLQAVLIAESLISEVLLWGSTMPMFAAEFVELAVEMLDRVLEKCRTAYNDAVMGSLSRGLVVKPELENLMMKEDAYAVIDAGSDGALDEEGEKEVKAAEIDILNLFQSMRPIKGEQLISDPQRVVLIAALSDTLEYLADTIDSLVFGGVTATNGGGGGGGPGVSGAPPLRRRGAFFGAAGMGATVSRDGHLTPQQAVVQQALVLTIATGQGQVMSGQMEPMPKQRPKQMKRSTSMSGPVTAVAALSMLASDCRAVSVECLRLLRIEMQLHCVYHIGTMWEHGFMRDSSVEEPEDYAVALTGLMTHLDEEIRPHLPILKCGYIFGSVHKLASCMMIRCLGDMKAINLFGVRQVTRNCIALQQALSTLGGMCSLQAVENYGASSGIGRGIATSEEVQGWFDHVRTYYELLNLPAEALFAFIEEHPDLYSVAEYSTLLSVQVPGRDVPDDALMGVAQLCSPHS*
>Nitmi-SEC8-JV787259.1 [TSA: Nitella mirabilis]
MADGNPGVVDWEGVEEELNGIDEGWKQAKFDSLPHVVEVLLSKDPDHAVAALKDQRDAIEEQIDEVVRGYHDGFHKAIHNNSQILRLFSESSAKMSGLKSNLAETKKMLSSRHSQLQQQWYRSVMLRQMIQILDQIDNVAKVPGRIEKLVNEKRYYAAVQLHLSSCAMLEREGLQGVGALKEVRGELAKWRNNLFMKVVEDLNLHLYNRGEYSMKKSGDDDFDEMPIVSLARGTKNGMPGAGSGRLSWTGGEGRPRSFSGGLDKLRSAGSFDMSGGLMRQGSGSGDIGVLRSDGVANDTGHSGDGIRMGSVSTALPPWLKESTPNEFTEMLSKSKYPDPIKYLQTMVECLSLFGKVSTAGSMLSEKLRLEIRELIASVVEAKVTALDAARPRVDQMASQINVRSGGSALGLRAGGLLLSSGLGNQSKAKTRGKSSGLLGPKNATSRAACLFGVPTVEGSFVHPLEAALGAAEELLESVFAACLRVLENHVIVGETMEAKLHAGGVQMQGSGVLMKNQPEEEERQPSGGYSVAFVWSCLQSELQQLLCDILRVSPDASQLGGGGEEGGQVGGGDIQKERRGSGGVLQRRRGRENSVRGSEDGGMNGTADDDGGLSFAFRFMDMSLALSGGKDGASGVTQMGIGKGSRRGVLGAAVDGFGTAAALPERGIYLTSAVYRPLLEFSAKAASVLPTRYLNALKEGNSQGRRTSKGGTGSIEGLRTFMEVYVRETYLPRVRMDYQGKLADALSSPAALRPRAKSLRAYEKDVGKGRAILQAVLLAESLISEVLLWGSTMPIFAAEFVELAVEMLDRVLERCRSTYMDAVMGSLSRSLVVKPELENLMVKEDAYAVVDDSASGNLDDEGEREVKEVEVELLNLFQSMRPVNGEQLIAESQKVVLIAALSDSLEYLADAIDSLVFGGVNAVNGGGAIGGTSPVRRRGAFMGASAMGMGNVRGNGGVTPQQAVVQQALMMTIATGQGQVMTGQPGPMAKVPRSKQMKRSASALSAGPVSAVAALSVLSSDCRAMSTECMRLLRVEMQLQCLHHVGSMWEHGYMRDDAVEEPEDYVVALSSLVTQLDEEIGPHLPVLKRGYVFGSVCKLASCMMIRCVNDMKAINSYGVRQVTRNCIALQQALSTLGGMCSMHALEGWAGARGIATAEEVQGWFDHVRTYYELLNLPSEALFAFIEEHPHLYSLSEYSSLLTVNVPGRDVPEDALQRAAHLCSPA*
>Colir-SEC8-QPDY_2031355 [TSA: Coleochaete irregularis]
MEPNVVDWNVVERQLASIDDVWKQPKFDSLPHVVSVLTAHEPEAMLQSLSEQRNTIEDLVDDVVLRYHNGFNKAIHNYSQILRLFSESASSMSGLKESLAESRRLLSTRHKHLQQLWYRSVTLRYVLSLLDQIDTVAKVPVKIEKLIHERKYFAAVQLHVQSVSMLEREGLQAVGGLREVRADFQKLRGMIFTKVMEDLHLHLYNKGEYSMNLTELNEKEEDLAISLGPNPSAAIISPANRGRSLRTLRQNTRPRTRLGLPERNSGAAIPPGPEQEEETVRQLAQNLPPWLAEATPNDFTESMLKIDAPPNVKYLMTMVECLVMLGKLPASGAIIFQRLRPTVRDLIAAEVKARAASAEAARPRVDQVRTMGAAPPAPYKKVVLGVPAVSLAATGAAGKLGGALTGKTAVGRVTVPGVTGPAGPFMCIGGSAQMAAQELMESVLSLCNRLLENHVVVGETIEAKAAAAVEAGDGGGGQLLRGGTMGGGNIDFVGDMDLHQITGGYSVFAAWSVLQSECQQLVCDILRATPEAAAGDASLTQRLNVTSKTSRSQDGGEDELDFAFRFVNVTNALPGGIDGLAMVGGDALRLGRQRRGSAVQSEVYGTAAALPDRGLYLTSAVYRPIIQFTDKAVSLMHEGMVPREGEGLRGFMENFVKDQFLPRVRVDYRTAVSDVLSSPVAFRAKARGSGTWNPSVEKGRPILQGLLFSQQLVQEVLGWAQAMPLFAVELVELVQTLLERVLERSRAVFTQVMVGSLSNTVSARPEIDHLLLEEPAHRLLDSICMGDSEGEALVYLNKEEGETAAEAELWSQLLALQPIKEEVLVQDTNKLVSLAALSDSLDYVADSISQLGSSGIGSDAGGGQTSPTKRARALPPGPVHRRGASPLTSSLADLMDKYRHLSAECLRALRLEILVRTVHTLQPMSERMYVLDSNAEEPEDFVLLLTSQLSRCDDEMAAYVPPIKRVYVFGGACGLSAQFTISALASMKAINLLGVRQIIRNCIALQQTLVSLGGSSEVAGGVQLRLDRVRTYYELLSMPIDALLAFVAEHPLLFSFHEYSALLRVNVTGRQVPQEAIVRMGRILEPARLGNRGAY*
>Color-SEC8-GBSL01009942.1 [TSA: Coleochaete orbicularis]
MEEVNMVDWDVVEEELGRIDDAWKQAKFDSLPHVVNVLTSPEPEAMLHDLSQQRDTVEDLVDDVVLRYHNGFNKAIHNYSQILRLFSESAASMSGLKSSLAESRKLLSTRHKQLQQLWYRSITLRHVLSLLDQIDSVSKVPARIEKLMGERKLFAAVQLHMQSVTMLEREGIQGVGGLRDVRAELSKLRGILFSKVVEDLHLHLYNKGDYSINLSDLGEKEDDITIAIGPPPGGSNPSPAVRGRSLRTLRQNTRPRTRLGLAERESGEGDDEPGRHGSQGMPIWLAEATPNDFTENMLKIDAPPNVKYLMTMVECLAMLSKLPAGGAIIFQRLRPTVRELIAAEVKARAASVEASRPRVDQVRTMGVTIPPPFKSVVLGVPGNAAAPRGPSVAGGGKAAVPNGTKAVGIRWAGLGVVGPPGPLMGLGGSAQIAAQELMDSVLQLCNRLLENHVVVGETMEAKAAISEHGPGASPRRTSIANGSDLDGKGEIDLHQSTGGYSVHTAWSILQSECQQLVCDILRATPEAAAGETNMTLRLNATKTTGDHDSNAEQEVGGLSFAFRFVDLNAALPGGNEGAGGTTGDALRHGRPRRGSTTQAEAYGTAAALPERGLYLTSALYRPIVQFTDKVTSLMTEGYVQKEGDGLRGFMENFVKDQFLPRVCMDYRTAISDVLSSPVAFRPKARTVGTWDPKVEKGRPILQGLLYSEQLIQEVLGWAQAMPLFAAELVDLVQALLERVLERCKAAHMQIVVGSLASNVGTRADIEELLREEPAHRLLDSIAVGEMQLENPLLGTDREEEETGVEPELWKQLLALQPVREETLITETNKLVVLTALSDSLDYIADSISQLGNTNLPLSSPSSRGGRASGHKRQVSTLTSSLGALMEKYRSLSTECLKSLRIEILLHTVCYLQPMAERVYVSDTDAEEPEDFIVALTSQLSRYDEEMAAYIPPIKRVYIFSGVTGLAAQLLVGALASMKAINLLGVRQVTRNCIALQQTLVTLGGSSGTAAGVQQRLNRVCRYYELLSLPIEALLAFVSEHPFLFSFPEYSALLRVNVIGRQVPQEAIIRMGRTLESFRLGGRVGY*
>Mesen-SEC8-WDCW_2009908 [TSA: Mesotaenium endlicherianum SAG 12.97]
MADPDATEVDWIMIEDELSALDDIWKQPRFDSLPHVVEVLTSRNPQQALQKLSDQRDAVEFLVDEVVQGYHNGFNKAIHNYSQILKLFSESASQMSGLKKSLSDARRLLSTRQKHLQQLWYRSITMRHVLSLIDQIDNVAKVPERIQKLMVDKQLYTAVQLHIHSVAMLEREGIQGVGGLREVRNELAKLRGQLFYKVVDELHAHLYNKGDYSVKLEEVQDKDDDISSIVVAAVPASAALHPSLAGQQAAAAQVQKKARAGRSMRRSNSELKGLSIDTTGSYSEDRDEDPPTPSSEVSGSSSTPAFNTHDTSSAATSVLTRKHLQSLPPWLKEAKVNDFTEMMMKNESPNHVKYLLTLVECLALLSKVAAAGAILSQRLRSTVRELIMSEIKARAIAAEAARPRMEQVTKTSAAAGSPLPKAMQMPAGSPAKTPGKKAPQKTPQKAGAAAAAAAAAAQKAGKFTPAGPTGVAQTAAQELLESVMDMLIRVLENHVLASAIMDTKAADMAQMSPVPSPTGGGPGGGGEPENYNESTGGYSVAFAWSCMQSEVQQLICDVLMATPDGASADAATARLANLRVLDDGSNGQSLSFSFRFAESGLAAAGGEGAGGTLGGDGLFHTRAKRGAVLGQEGFGTSTALPDRGIYLTSACYRPVLQFTERVCALLPPAYAELGKHGLRPFIDNFVKDQFLPSIRADYRSRVADALSGPSAFRPKARNSGAMNGAKAANHEHRHILQGPLTVEALVEEVLSWAQAMPVYAADFVALVHTLLERTLERCRAAFTEAVLGSLSRALVGRADTEHLMRQQAASQLLEDDDILPADFEAAREDPPVDSEXEAYEIDMELYNELFGYMPIDARQVITEGSKLVLLAALSDTLLYLSDSIFALGQGAGVQQNQSKRRLPTGPAHRKTPSGGLALTGGLARLSESYRELSRECLMTLRLEMQLQCIFHLQSMAERSYVLETDPEEPEDFIVALTSQMTRLEEEMALYLQAPKRSYVFGGVCGLAATALIRSLGRIVERERRINALGVRQVQRNCIALQQTLATLGANSSSSVQQSLDRVGEYYELLNRPYEALMAYVRDHDRYFTLEEYAMLLQIHVPSRNVPADAVEKLRRVLVS*
>Meste-SEC8-HCDJ01015365.01085109.01056636.1 [TSA: Mesotaenium testaceovaginatum]
MSLRGRATLPPAKSRSEAATPPEVVDWASIEEELGSISGSWKDERFDSLPHVVEILTSPDPQEALRQLTEQRDGIEELVDDVVQGYHAGFSHATHNYSRILRLFDDSAAKMVDLKKNLADSRQLLSGQQKHLQQLWYRSITLRHVIALMDQIENVSKVPARIEELMAANRLYAAVQLHLHSVAMLEREGIQGVGGLRDVRNDLTKLKGQLFQRVVDDLGLHLYNKGALSPETQKGQDKDDDISTIAIAPVPAMAAPHPSMAGLLPGGAGGGGGGGGGGNAPASARGTKTRARSMRRSGSEAKSLSIETSFPGSDGGGSGGAARFERDEGPPTPSSDVSEGSSAALSGAVGPGGGGGGGTPSVGEPSSAVAHRRAQQNLPPWLQDAQVNDFTERMARNDAPEHVKYMQTLVECLGLLGKVAPAGAILSEKLRSTVRELIVAHVKEKAVAVEAARPRLDSVGRAGAAPGKALSVTPPAFSPRTFASAKTPGGLATAKTPGGGFSAKTPGRSPTRAGKRAPGAGAGGGGAGPGGAAAGAPPALGPSGPSQMAAQELLDSVMATLIKVLEKHVLVSSLMEGRAAEKGDAFPSPVSAEQQQSERANGAAAAGGGEEETYHATTGGYSAAFAWSCIQSECQQLICDVLRATPDGSSADAATARLANLQVQDHDGFGEDGLSFSFRFADSGLGNSGDGFSGALGGDGLFHSRNRRQVAVGQEGYGTAAVLPERGIYLTSACYRPVLQFTEKVCTVLPAPIKALGKDGLRPFIDSFVRDQFLPSIQADYRSRVADALNSPSAFRPKGRGTGAYEATTEKGRPILQGPLVVEQLVVEVLAWAQAMPVYATEFVHLVHTLLDRALERCRAVFTEVTLGSTSSGLIGRVDIEQLMRQQASAVLLDEGELSPVELDQAREDPPIDTDAYELDQQLYTILFDLRPVKEVMLDMHRLVLLAALSDSLLYLADSIFQLGQGAGAGGGGSRETPAKRKLHRRTPSGSALTQGLAQLSDMYLQLSRDCLRTLRLEMQIQTIYFLQTMAQRSYVLDTDAEEPEDFVVSLTSQLSRADEEMAPYIAPAKRNYVYGGVCALAATGLIKALGEVEEINQLGVRQVQRNCIALQQTLATLGATGSSSVQQSLDRVGEYYELLNRPYEALMAYVRDHDRYFSYNEYSMLLQVYVPGREVPNDAMQNMGRILAP*
>Mesbr-SEC8-WSJO_2045412.2048885 [TSA: Mesotaenium braunii] [NOTE: orf phusion wo overlap]
MSLRGRAPLPPSVSKTEAAAAPAEVVDWASIEEELGSIGGLWKDERFDSLPHVVEILTSPDPQEALRQLTEQRDGIEELVDDVVQGYHAGFSHATHNYSRILRLFDDSAARMVDLKKNLAESRLLLSGQQKQLQQLWYRSITLRHVIALMDQIDNVSKVPARIEELMAANRLYAAVQLHLHSVAMLEREGIQGVGGLKDVRNDLTKLKGQLFQKVVDDLGLHLYNKGALSPDAQRGQEKDDDISTIAIAPVPATAAPHPSMAGLLXXXXXXXXNRARSMRRSGSEMKALSIDTSAYPGADSGGLSRFERDEGPPTPSSDVSEGSSAAASGAFGGGGGAALGGDPLAAAATTHRRQQQALPSWLQDANVNEFTERMARNDAPEHVKYMQNLVECLGLLGKIAPGGAILSEKLRSTVRELIVAHVKEKAAAAEAARPRLDHVGQTGGTDRAALSVTPPAFSPRTFASAKTPGAAKTPGGAKTPGAGFSAKTPGRSPARGGKWPATGGAGGSSSAGGGAGGGPNGAVSAVAAPSIGPSGPSQMAAQELLESVMTTLIKVLENHVLVSSLMEAKAGEKGDTFPSPSEQSAKANGVMGGGGEAEAYHASTGGYSVAFAWSCIQSECQQLICDVLRATPDGSSADAATARLANLQAQDHDGSWEDGLSFSFRFVDSGLGSSGEGIIGALGGDGLFHSRNRRQVLLGQEGYGTAAVLPERGIYLTSACYRPVLQFTEKVCTVLPPPIQDLGKDGLRPFIDSFVKDQFLPSIQADYRNRVADALNSPSAFRPKGRGAGAYEATVEKGRPVLQGPLAVEQLVIEVLAWAQAMPVYASEFVHLVHTLLDRTLERCRAVFTEATLGSTSSGLIGRVDIEQLMRQQASAVLLDEVDLSAVELDQAREDPPIDTEAYELDQQLYGILFDMRPIKEVMLDVHRPVLLAALSDSLHYLADSIFQLGQGAGGAAASSIPAKRKLLHRRTPSGAALTQGLAQLSDMYLQLSRDCLRTLRLEMQLQTIFFLQTMSQRSYVLDTDAEEPEDFVVSLTSQLSRTDEEMAPYIALAKRNYVFGGVCSVAATGLIKALGEVEEINQLGVRQVQRNCIALQQTLATLGATGSSSVQQSLDRVGEYYELLNRPYEALMAYVRDHDRYFSYNEYAMLLQVYVPGRDVPTDAMQNMGRILAV*
>Meskr-SEC8-NBYP_2049240.2055926 [TSA: Mesotaenium kramstae NIES-658] [NOTE: orf repair acc. to the genome]
MERQRRSQPVPQARSVKTVEVEGDATEVDWNTIEDELENINQVWKQPRFDSLPHVVEVLTSRDPQVALRALRKQRDAIEELVDDVVHGYHSGFNRAIHNYSQILRLFSQSASMMSGLKQNLAEARRLLGARHKQLQQLWYRSITLRHIITLLDQIDNVAKVPARIEKLMAERKYYAAVQILLHSQGLVEREGIQGVGALKEVRNELRILRHQLFVKTVDDLQHHLYNKGVYSVKEKDRSENDDDISAITVAPVPAYAPLHPMVAQSGLKVERPSKVRPRSVRRSPSDSKSLSIDVSQREDSREDDDGPGTPGSEVSASSSRPDLIGDITARRLSQPARPPWLSETNHDSFTDAMSKSEAPQPVKYLQTMVEILAMLGRIPAAGAIVSQKLRGAVRERIIAEIKGKAAAAEAARPRMEPASRGGAMAISPHSRTGGNGFGASTPGRAKPASLFPSARSVSKTASKGAAAHQKGAPAAGVLREGAAALVSSPMHSAQVAAHELLESVMGVLLRVLANHVVVGELMEKKAVVSASLPGASLLHASGEGEAEHHLVNAPTGGYSVAFAWSCIQSEVQQLICDILRATPDGASGDAATARIANLRISNGASQETEITFSFRFSEHNHAVPGAGESMASTLGGDGLFHANKRRGAALGQEGYGTAAILTERGIYLTSACYRPVLQFTDKVCKVLPHQYAELGQQGLRPFIDSTVKDQFLPSAHVDYRSRVADALSSPSAFRPKARNMGSYESSLEAGRPILQGPLMVEQLVGEVLLWAQAMPVYAHDFVVLIQTLLERTLERCRAVYTEAVLGSVSSGLVGRADLERLMKQQTAALLVEEAELSPLELEQAREDPPPDSDAYDVDMELYRLLFQLRPIKEEQLILDPHKLVLLGALSDTLDHLSDSISLLGQAQFTPSSVAKKKGKGMGHRRTPSSTALTSGLAGLAAKYRTLAKECLRTLRLEFQVQTIFQLQAMAGKSYIREVDAEEPEDFIVALTSQMMRTDEEMVMFIPPARRCYVFGGVCGLAATGLIRALGEVEAINSLGVRQVQRNCIALQQILATLGANSSASVQQSLDRVSEYYELLNRPYEALMAYVRDHDRYFSFDEYVALLRAKVPGRDIPSDAITKIGKILAP*
>Zygci-SEC8-scaffold1.fgen [Zygnema circumcarinatum SAG698-1b] [NOTE: Zci_14120.1 reassembly]
MERRRLQASAGLGRVQRPEQAEADAVEVNWNNIEDELESTHSVWKEAHFDSLPHVVEVLTSRDPQGALRSLRRRRDAIEELVDDVVRGYHNGFNRAIHNYSEILRLFSESAAQMSGLKSNLAEARHLLSTRHKQLQQLFYRSITLRHIISLLDQIDNVAKVPVRVEKMIQERKYYAAVQTLLHSMGLIEREGIQGVGALREVRNELTALRQKLFAKVVDDLQHHLYNKGTYSIKDHSWSNESDDDISTIAVAPVAAATALGHPVGGGGAKADKTARMKPRSMRRSPSEARALSIDTSNPGVDERDADEVPGTPSSEVSGSSSRQELIPDFIARKLVQQQLPPWLAETTPDSFTEAISKSDAPQHVKYLQTLVEILAMLGKIPAAGSILNQRLRSAVRERIIAEIKLKVTVLEATRPLMEKSGSKAGSASAAIPRSLSMSYSPSISRNARPGPAISHADSPSSRAPPAGAAMREGAAALVASPMHAAQVAAHDLLESVMYVLLEVLENHVTVSDFMEKKVAPAGSHTRGGSHHGQDGVLSSATGGYNVAFAWSCIQSELQQLICDILRAAPDSTAGGEGAATRVVNQRISNGTSSETELTFSFRFSEHAHSVTGAGESLAATLGVDGMLSSGPRRGAVLGQEGYGTAAVLTDRGIYLTSACYRPVLQFTEKVCQVLPPKYAELGRQGLQPFIDSTVRDQFLPGIHVDYRTRVAEALSSPAAFRPKGKKANGVYEATLEKGRPVLQGPLAVEQLVGEVLLWAQAMPVYAGEFVLLIHALLERTLERCRAVFTEAVLGSVSSGLVGRADLEHLMKQLPATVLLEEMEPSLEDMAEAQEVPVPDSHAYEVETEVHQILSQLRPLKAEQLILDGQKLLLLGALSDTLDHLADSIGLLGQAQFSSGGKKKAAAKPPPPRRPRGAPPLSSGLAGLSERCRSLAHECLRALRLELQLQGLFHLQAMEGKSYVCETDAEDPEEFIVSLTSQLSRMDEELATYLPPARRCYVLGGVCSLAATGLIQGLAKVKAINSLGVRQVQRNRRQLQQTIASIGANSVVSVQQCLDRVHDYYELLNRPYEALVAYIRDHDRYFSYDEYIALVKAKVPGREIPPDAAAKVAKILAS*
>Antag-SEC8-TWUW_2052051 [TSA: Anthoceros agrestis]
MSDIEFVKEELDSIDDAWKQARFDSLPHVVKILTCQDPEEALQHLRDQRDEIEELVDEVVRGYHNGFNRAIHNYSQILRLFSESAASISGLKGNLGEAKNLLGTRHKQLQQLWYRSVTLRHVIALLDQIDNVSKVPARIDKLIAERRYYAAVQLHVQSISMLEREGIQTVGALQDVRADLSKLKGVLFFKVIEDLHLHLYNKGEYSENLADMHDKDDDLSNLVVALPPTQPVSRRTRTMRRHDSQMSGSERASDARGSVDGSSVDGRDDEKSQNGDLVDGPSSESVSSRPLSNGSTEDAASKDAKKNAKVLPVWLAEANPNEFTDVMTKSEATRNVKYLQTLVECLALLGKVAAAGAIVSQRLRPTVHDLIITEIKACAAALEASRPRVEQVSKTAAAGSALPRVNGVIKYKKIPVQKPYKNKKSKGDIFIPDTPVVGPVAPSMGPMGMAQISAQELLEHILATVTRVLENHVVVGEMLEARASVSDTGASPSKKPNGDAHWSGDTDIARATGGYSLGFALTVVQSECQQLICDILRATPDAASADAAVQTARLASKMPPDNSSNGAVEEGLSFAFRFTDTVLSSPGGGDSLSRALGGDSLRHGRNRRSTSGGQEGYGTASILSERGIYLTSAVYRPVLQFTDKVSSLLPKKYSQLGKDGLQSFIENFIKDQFLPIVRVDYRTRVADALASPAAFRPRSRAGASYRSSVEKGRPVLQGPLAANQLVTEVLGWAQSMPVYAGEFLELVHALLERTLERCRAVYTEAVLGSLSSSAIGKTEIANLMKQESAHALLEAAFYSEVGQKLSPDIQLDAESMEVEMELNNLLLSLRPIKQEQLITDDHKFNLLASLSDSLDYLSESMLQLGQKTTSASQAARRKRDSQHQVHHHRRTSSTLTAGLGVLAEKYRTLSSECLRTLRMEMQLEAIYHLQSMIGRGYTTDQDAEEPEDFIVQLTSMISRRDEELAACVPPLKRSYVFGGVCSIAAMAFIKVLNDLSSVNMLGIRQICRNCIALQQALAALASSSGNIVQQSLDRVRTYYELLNLPFEALIAFVTEHDKLFTFPEYSSLLKVNVPGREIPADAIQRIGKILAPGL*
>Leidu-SEC8-ANON_2007683 [TSA: Leiosporoceros dussii]
MSDIQFIKEELDNIDDKWKQARFDSLPHVVEILTCQDPEESLQHLREQRDEIEELVDEVVRGYHNGFNRAIHNYSQILWLFNESAASISGLKANLSEAKNLLGTRHKQLQQLWYRSVTLRHVISLLDQIDNVSKVPARIEKLIAEKRYYAAVQLHVQSISMLEREGIQTVGALQDVRADLSKLRGILFFKIVEDLHLHLYNKGEYSENLADMNDKDDDLSNLVVALLPAQPVSRRTRTMRRHDSHISGYDRASDTRGSVDGSSIDGREDEKSQNGDAVDGGASEAGYLRPLANGSSEDAANKDAKKTPKVLPIWLAEANPNEFTEVMIKSEASRNVQYLQTLVECLALLGKIAAAGAIISQRLRPTVHDLIITEIKACAAALEASRPRVDQVSKTAAAGSALQRANGVIKYKKIAEEKPYQNKKSKGAIFAPDSPVIGPVAPSMGPMGMGQVAAQELLEHILATVTRVLENHVFVGEMFESRASISDLTPSPSKKPNGDAHWSGDTDLTRATGGYSLSFALTVVQSECQQLICDILRATPDAASADAAVQTARLASKMPDNSSNGAAEEGLSFAFRFTDTVLSIPGEGDGLSRALGADVLRHGRNRRNTMTGQEGYGTGTILSERGIYLTSAVYRPVLQFTDKVSTLLPKRYSQLGNDGLQSFIDNYIKDQFLPIVRVDYRTRVADALASPAAFRPRSRPGASYRSLVEKGRPVLQGPLAANQLVTEVLGWAQSMPVYAGEFLDLVHTLLERTLERCRAVYTEAVLGGLSSNAIGKTEIANLMKQESAHSLLEAAFYSEVGQKVSPDIDLDAESLEVEAELNNLLLSFRPIKQEQLINDDLKFNILASLSDSLDYLSESMLQLGQKTTTVSQAARKKRDSQHQMHHHRRTSSTLTAGLGVLAEKYRALSSECLRTLRVEMELQAIYHLQGMAGRGYTTDQDAEEPEDFIVQLTSTISRRDEELAAYVPPMKRSYIFGGVCSVAATAFIKVLNDLSSVNMLGIRQICRNCIALQQALAALASSSGNTIQQSLDRVRTYYELLNLPFEALIAFVTEHDKLFTFPEYSSLLKVNVPGREIPTDAIQKIGKILAPGF*
>Marpo-SEC8-Mapoly0170s0008.2 [Marchantia polymorpha v3.1] [NOTE: Mp6g16690.2]
MAEPSSSVDWDVVRAELEGIDEVWKQARFDSLPHVVQVLTSQDPEGAVRTLQKQRDEIEELVDDVVRGYHNGFNKATHNYSQILRLFSESASSISGLKTNLGEARNLLGARHKQLHQQWCRSVTLRHVISLLDQIDRVAKVPSQIEKLIAEKKYYAAVQLYIQSISMLEREGIQSVGALQDVRADLSKLRGVLFFKVMEELHLHVYNKGEYSYNLTDIPDKDDDISNITAATVAPTGNLLSMSRRTRTMRRHDFQAAGLDRVLEARKGGSVDGSSVDGREDDASVANGGSVDGNSLAAANGHDESGNKEGKKPTRVLPPWLADSIPNEFTETMTKSDGTASVKYLQTMVECLALLGKIAAAGAIISQRLRPTLHELITAEIKARAAAVEASRPRVDQVSKVTAGIALISKPNGVVGPALKQKDSKNGNIVVKANGTSGPVTPLVGPMSKAQTAAQELLQSILSLALRILENHVVVGEAMEAKASVSDAASFSEKVNGDMQWGGDSDSNRATGGYSLVFALTVLQSECQQLICDILRATPDAASADAAVQTARLASKTPPDDAMRGGSEEGLSFAFRFTDTILTLPAGNDRMNQIMGSQGGRNRRITAAAQEGYGTGSVLPERGIYLTSAVYRPVLQYTDKVMSLLPPKYLQLGNDGLQNFIENFVKDQFLPIVRVDYRTRVADALASPAAFRLRSHPGTLYEPTVEKGRPVLQGPLAANELVKEVLGWAQAMPMYAGEILELVQTLLERTLERCRAGYTEAVLGSFSSDVIGRPDVSGLMKQEPANSVLEAGFLSQLGQKVSLDGPLDAEGLEVEMELNNLLLSLRPIKQEQLIKDNSKLVLLAALSDTLDFLSDSVQELGQQQSRGLTERRRKDQHQVRRHHRRTSSALTAGLGALADKFHALSSECLRTLRVEMQLQAISHLAGIGKVYVCDQDAEEPEDFIIAFTTQITRRDEEIAPYLPSLKRGYIFGGICSIAAATFIKSLNEMNAVNMLGIRQICRNCTAVQQSLASLGGSVNSVIERLDRVRTYYDLLNLPFEALVAFVQEHHSMFSFSEYSSLLKVHIPGREIPMDAVQRIGKIMAP*
>Porna-SEC8-KRUQ_2018717 [TSA: Porella navicularis]
MADSTSTVDWDVVIAELDGIDEVWKQARFDSLPHVVQVLTSQDPDGAVRRLQEQRDAIEELVDDVVRGYHNGFNKAIHNYSQILRLFSESAASIGGLKLNLDEARLLLGAKHKQLHQQWCRSVTLRHVIALLDQIDKVAKVPLQIEKLIAEKKFYAAVQLHIQSISMLEREGIQSVGALQDVRADLSKLRGVLFFKVMEELHLHLYNKGDYSYNFSVIPDKDDDISSITAVAVAPAGNLLSMSRRTRTMRRHDFQAAGLDRVLEAQKSSSVDGSSGDGREDERPANGGSVDGSEGGPFRAANGGDEAVNKEARKPPKVLPPWLADSTPNEFTELMTKGDASPSVKYLQTMVECLALLGKIAAAGAIISQRLRPTLHELITAEIKARAAAAEASRPRVDQVSKVAGGLVPASKPIDLLGRSPNSKGVRNGHVMKGNGITGPIVPDVGPLSKGQFAAQELLQSILDLVLRILENHVIVGEAVEAKASGSDPSSFSEKVNGDLQWGSDHGDINRATGGYSLVFALTVLQSECQQLICDILRATPDAASADAAVQTARLASKTPGDDAIKGGVEEGLSFAFRFTDTVLTSPGLSAAGNDRLNQIMGSQSGRHRHKATAAQEGYGTGSVLPERGIYLTSAVYRPVLQYTDKVSSLLPPKYTQLGNDGLQTFIENFVKDQFLPIVRVDYRTRVADALASPSAFRLRSYPGAQYESSVEQGRPVLQGPLAANQLVTEVLGWAQAMPMYAGEILELVQTLLERTLDRCRAGYTEAVLGSLSSNVIGRPDVSGLMRQEPANSVLEAGFLSQLGQKVSDKVLSGPLDAEVLELEMELNNVLLSLRPIKEEQLIKDNSKLVLLAALSDTLDYLSDSVQELGQHTSSRLTERRKREHPAQLRHHRRTSSALTAGLGALADKFHALSSECLRTLRVEMQIQAIYHLSAIGRVYLCDQDAEEPEDFIIALMTQITRRDEEISPYIPTLKRGYIFGGICSIAAATFIKALNDMRSVNMLGVRQICRNCTAVQQGLASVADSLYNLGERLERVQKYYELLNLPFEGLIAYVTEHDSLFSFSEYSSLLKVEVPGREVPSDAVQRIGKILAPGHL*
>Sphfa1-SEC8-Sphfalx0118s0056.1 [Sphagnum fallax v0.5]
MASAVAEAVDWNIVKKELQSIDDVWKQPRFDSLPHVVAVLTSKDSEGALETLREQRDAIEELVDDVVRIYHNGFNKAIHNYSQILRLFSESAGSIQGLKDNLGDARDLLGARHKQLHSQWCRSVTLRHVITLLDQIDKVAQVPARIEKLIAEKRYYAAVQLHLQSISMLDREGIQSVGALQDVRADLSKLRGVLFHKVVEDLHLHLYNKGEYSMNLATVHDKDDDISNIAPALVPVSGNQSMSRRTRSMRQMWKSGLDRVLEARRMGSLEESSLDGDSTANGETELGVVLDGQRVSVNGNDDAVTKDGGKAPHVLPVWLSESTPNEFTEMILKSEAPSGVKYLQTMVECLALLGKIAAGGSVISQRLRPTVHEMITAEIKARAAAIEAARPRVDQVAKLLKGSSIGIYLSQKNGRSGSLLSTGQMESTLEPMGKAQTAAQELLQAVLELVTQILENHVTVGELIEAKAHIGDQSGGNHSPHNSNLAWINGADTHGSTGGYSVGFALTVIQSECQQLICDILRATPDAASADAAVQTARLASKAAPDAAKTVSEEGLSFAFRFTDTVLSLPESNVSGDSLQHGYIRRSGNALQEGYGTSAVLPERGIYLTSAVYRPVLQFTDKVVSLLPKKYSQLGNDGLQSFIENFVKDQFLPIVYVDYRTRVADALASPSAFRLKAHPGAVYESSVEACRPILQGPLAANHLITEVLGWAQAMPMYAGEILELVQTLLDRTLERCRAAYTEAVLGSLSSSVIGRPDVFNLMKQEPANSLLEATYLLQLGQKVTADGPLDAEGLEVEMEMNNLLLSLRPIKQEQLIMDNHKLVLLAALSDSLDYLSESAQQLGQHKQVTPGSPMKRRVAKHRVHHHRRTSSALTAGLGLLAEKYSALSAECLRTLRVEMQFEAIYHLQSMAGRVYVTDQDAEVPEDFIVALTTQIARRDEEMAAYVPPLKRSYIFGGICSVSATAFIKALNDMKAINMLGVRQICRNCIALQQALASLAASSGNFLEERLDRVRTYYECLNLPFEALLAFVTEHDALFSFSEYSTLLKVNIPGREVPSDAVQRIGRILAPGKF*
>Sphfa2-SEC8-Sphfalx0139s0004.1 [Sphagnum fallax v0.5]
MEDDEAGAVDWNVVQVQLDSIGDPWKQPRFDSLPHVVEILTSPNPEQTLQSLREQRDLVEHLVDGVVHNYNTGFSKAIQNYSQILRVFSDSTGKVEELKGDLENARMLLGAQHKQLQQQWSRSVTLRHVISLLDQIDKVAQVPARIEKLAAEKRYYAAVQLHLQSISMLDREGIQSVGALRDVRAELNKLRGTLFFKVVEDLHLHLYNKGDYSLNLAISQDKADDISNLTPAPVPAVGSLHPVSRRTRTLTRTVSYVSSVDRTADVRHMGDGWSVDGNSTTVTGIESGGDAAASDRASTNGNTDGMGKEGHNVAAHVLPIWLVGSTPNEFTESMMKSDSPSSVKYIKTMVECLTLLGKSATGGAIISQRVRPAVHELITSEIKARAAAMEASRPRVDQVAKLLRSSSIGMYLAPKQRNGINGSSPVAEWGLPVGKAQTDAHELLESVLDLVSQVLENHVIVGEMMECHENSPQTTANGMGAWSSDTDMSHLEGSGYNLGFVLTVIQSECQLLICDILRATPDATSADAAAQTARLASKALPANAKKQYLRKTNEESHGESEEGLSFAFRFTDTILASPGQTDSLTADTLLHGLNRRKSPPGSQEGYGTAAVLSERGIYLTSAVYRPVLQFMDKMTSLLPPKYTSLVDNNLQSFMENFVKNQFLPIVHVDYRTRVANALASPAAFRLKAYPGAVYETLVEKGRPILQGPMSANHLITEVLGWAQAMPMYASEILELVQTLLDRTLERCRAVYTEAVLGSLSSSVIGRGDMSNLMKQEPAHLLLDVSYLSQLEQKVVVDAPLDTEGLEVEMEMNNLLLSLRPIRQEQLISPNHKMVLLAALSDSLDYMSESVQQLGYNTSPGSPLKKKNAIHHVAVHHRRMNSALTAGLGVLTEKYHLLSAECLRTLRVELQLLAIYHLQGMAGRVYVSDQDAEEPEEFVVALTTQIARIDEEMAAYVPPLKRSYIFGGICSISAAAFIKALNEMQSINMLGVRQICRNCIALQQALVSVSPSSRDFVEERFDRVRTYYECLNLPFEALVAFVTEHDALFSFPEYSSLLKVSVSGRDIPNNAVQRLGRVLAP*
>Phypa1-SEC8b-Pp3c16_24260V3.1 [Physcomitrium patens v3.3]
MTTGPSGLVDWNVVKKELQNIDDVWKQPRFDSLPHVVGVLTSRNPEVALEKLREQRDAIEELVDDVVRIYHNGFNKAIHNYSQILRLFSESAGSINGLKDDLGEARRLLGARHKQLHQQWCRSVTLRHVITLLDQIDKVAQVPARIEKLISEKRYYSAVQLHLHSISMLDREGIQSVGALQDVRSELSKLRGVLFHKVVEDLHLHLYNKGEYSVNLAAAHDQDDDISNIAPAVVPTSGNVTMSRRTRTMRQMWKSGLDRVLEARRAGSVDGSSVDGDNMEKMEKMNGENEQSEATNGNRGASNGNDDGISKDDGKLSRVAPVWLAESTPNEFTEYLLKSDAPQGVKYLQTMVECLALLGKITAAGSIISQRLRPTVHDMITAEIKARAAAIEAARPRVDEVSKLLKGGSIGVYLSQNGKNGSILITGQQEPTVELMGKAQTAARDLLLSILDLVTHILENHVLVGELMEAKANVGDHGGAYASPGNGNFAWLNDADISGATGGYSLGFALTVIQSECQQLICDILRATPDAASADAAVQTARLASKADPHVAKKRHAVHKKDDASLAPKGASEEGLSFAFRFTDTVLSLPEANDRLSGEGLRSTRNRRTSNASQEGYGTSAVLPERGIYLTSAVYRPILQFTDKVVSLLPKKYANLGNEGLQSFIENFVKDQFLPIVYVDYRTRVADALASPSAFRLKAHPGAVYEPALERGRPVLHGPLAANQLITEVLGWAQAMPMYAGEILELVQTLLERTLERCRAAYTEAVLGSLSSSVIGRPDIANLMKQEPANTLLDAAYLLQLGQRVNVDGPYDMEGLEVEMELNNLLLSLRPIKQEQLITDNHKLVLLAALSDSLDFLSESAQQLGQRQPTTPASPMKRKSSVHRVHHHRRTSSVLTAGLGILAEKYSALSAECLRTLRVEMQLEAIYHLQSMAGRVYVTDQDAEEPEDFIVGLTTQIARRDEEMAAYVPPLKRSYIFGGICSVSATAFIKSLHEMKSVNMLGVRQICRNCIALQQALASLAASSGQFLEERLDRVRTYFECLNLPFEALHAFVLEHDALFSFSEYSALLKVNVPGRDVPPDAVQRIGRILAPGKY*
>Phypa2-SEC8a-Pp3c3_21120V3.1 [Physcomitrium patens v3.3]
MAANPAGALDWDLVKVQLDSIDDAWKQPRFDSLPYVVEVITSPNIEASVERLRETRDAIEEIVDGVVRHYHNGFNKAIHNYSQILRVFSESAGSLDSLKEDLAEARKLLGARHKQLQQQWSRSVTLRHVISLLDEIDKVSQVPARIERLAAEKRYYAAVQLHLQSISMLDREGIQTVGALQDVRAELTKLRGVLFSKVVEDLHLHLYNRGDYSMNLATTHEQDDDITSIVPAAVPAVGNLQPVSRRTRTLTRNPSSISSVERRRTSSDSQSVENEFATACDNADGSTDDIRVSSNASDDSAAKEADEKARSHPPWLSESIPNDFTEALLKSDAPSGVKYLQTMVECLSLLRKIPEGGSIISQRLRPTLHELITSEIKARAKAIEACRPRVDEAQKLLESSIMGKYSTSGQKKVKKEISSTADAGPMSKLQTAAQELLQSVLTLVLQILENHVVVGQLMEAKEHSFLTSNGHASWSNDVEVSQTEGNHSLGGVLTVIQSEVQQLICDILRATPDATSAESAAQTARLASKTPITNFKNPFGVKNKEESNGGSEEGLSFAFRFTDTILTPPGQTELKSSGSLRRGHNRKRLPASQDGYGTGAVLSERGIYLTSAIYRPILQFIDKMASLLPPKYSSLTNDGLQNFIEKFVKNQFLPIVHVDYRTRVADALASPSAFRLKAHPGALYEDSVEKGRPVLQGPIAANHLVTEVLGWAQAMPKYASEILELVQTLLDRTLERCRAVYTEAVLGSLSSTVIGRPDICNLMKQEPANQLLEATYLNQLGFKDGPSVDIEGALEVEMELNNLLLSLRPIRKEQLISDHHKLVLLAGLSDSLDFVSESVQQLGQHNNAAPSPAPSMSRRNLTQSPQIRHRRTNSALTTGLGILAEKYRMLSCECLQTLRVEMQLATIHHLQSMAGRHYVRDQDAEEPEDFIVALTSQIQRVAEEMAAYMPPSKRSYIFGGICSVSAAAFIKAVTNMDAINMLGVRQVNRNCIALQQALASLVASSGEFLEERLDRVRTYYDLLTIPFEALIALVPENDAIFSLTEYSALLKVNVPGREIPANAVQRVAKILAPTR*
>Phypa3-SEC8c-Pp3c12_15420V3.1 [Physcomitrium patens v3.3]
MAVDPAEAIDWEVVKVQLESIGDAWKQPRFDSLPHVVEVITSPNIEASVAQLRETRDAIEEIVDSVVRIYHSGFNKAIHNYSQILRLFNESAEGLEGLKEGLAEARNLLGARHKQLQRQWSRSVTLRHVINLLDQIDNVAQVPARIVKLVAEKRYYAAVQLHLQSIKILDREGIQSVGALQDVRAELSKLRGVLFHEVVEDLHLHLYNKGDYSMNLAVTHEKDDDISSIVPAVVPAVGSLHPVSRRTRSLTRYSSSISSLDRHPSSIGSQSAENEIANGLENADASTNDIRASSNSSDDSMRKEERNPSSALPLWLSESTPNDFTESILKHNASSGVKYLQTMVECLAMLGKIPAGSSIISQRIRSTLHELITSEIKARAVAIEASRPRIDEVQKILDSSVMCNYLTLVQKKGNDGSFSIANTEPVAKLQTAAQELLESVFALVLQILENYVVVGQMMEAKALMSNGQPTWSNDVETNRPEGNYSLEIVLTVIQSEVWLLICDILRATPDAASAESAAQTARLGSKAAPVNFNYGGSEGGLSFAFRFSDTVLTPPGQSELVSCDSRHSRNRKSMPALQKGYGTGAVLSERGIYLTSAIYRPILQFIDKMTSLLPPKYSFLINDGLQNFIENFVESQFLPIVHVDYRTRVADALASPSAFRLKAHPGALYEATLETGRPVLQGPMAANRLVTEVLGWAQAMPKYAGEILELVQTLLDRTLERCRAVYTEAVLGSLSATVIGRPDVDYLMKQEPANRLVETTYRNQLGIAMAEYDPMDIIEALKVEMELNNILLSLRPIQKEQLINDNHKLILLAALSDSLDFVSESVQQLGQYKNGTSSPSPSLTRRNLIHHPQVRHRRTSSAVTAGLGILAEKYRLLSNECLRTLRVEMQLVSTFHLQGMAGRHYLRDQDAEEPEDFVVALTSQIQRIDEEMAAYMPTLKRIYIFGGVCSVSAAAFIKAVMNIEAINMLGVRQVNRNCIALQQALASLIASSEEFLEERLDRVRTYYDLLTIPFEALIALLPENDAIFSLSEYAALLEVKVPGRAIPANAVQQIAKILVPMR*
>Selmo-SEC8-Smo105848 [Selaginella moellendorffii v1.0]
MLRSGIFSQAVKEELEAIDDSWKQPRFDSLTHVVEVLTSHNPEDATQTLREQRDAIEALVDDVVRGYHKGFNKAIHNYSQILRLFSESATGLSGLKLQLADCKKLLGARHKQLQQQWYRSVILRNVISLLDQIDNVSKATKIEQYISEKRYYSAVQLHIQSISMLEREGIQGVGALQDVRAEFSNMKGVLFFKVVEDLHSHLYGKGEYSTSVIRDKNADDDLLNIDTMVLPAGSSHPFSRRTRAFKKSENGGDGSANGHVEDRRNSSDKSSISADSKDEELSQDESVGKESMKPKRATLVWLGDATPNEFVEAITKSDATLNVKYLQTMVECLNLLGKTAAAGALISQRLRQTVHDLIIEEIKAHAVAVDASRPRVGVSKISVSHKNGVLTLGLKKVQDSKHAKKVRASSEALTSIGPTGPGQTAARNLVEPVLAMLARVLANHVIVGKAMESHTGDDDTHSVSGYNIGFAVTVIQSECQQFICDILRANADAAQTDSSGQAARQSKVTAADKSNAGPDEGLSFTFRFTDAMSLPAVPRPVRRRGSANAQEGFGVSTVLSDRGMYLIASLYRPVLEFTDGFTSLLPEKYASLGKEGLHNFLETFIKDQFLPRIYVDYRTRAADALASSAAFRLKTRSSVTKMSSIALLGPSVADQLASEVVAWAHAMPKYAPEFLELVQTILERTLERCRAAYTEAVLGSLSSSIIGRTDVEQLMQQDPASVLLEANCPDHYPNGEDVELEMEMNNLLLSLRPIKHDQLIHGDQKFVLLAALSESLSSLATSIQNLGSQQKKNDMASKRPSNILPSGLHSLIAKYQDLSSECLRTLRIEMQLQAIHYLQSMTGRVYVSDHDAEEPEDFIVSFTSQITRWDEEMTFYISSAKRNYAFGGICGVAATAFVKALNDMSLVNVFGVRQICRNCIALQQALAALSSTDADMVQQRLDRVRTYYELLTMPFEALIAFVNEHDSEFSFTEVSNLLKVNVPGREIPPDAVQRIGKVLAP*
>Selse-SEC8-GIMF01029687.1 [TSA: Selaginella sellowii]
MAAVAIVDWESVQEELDAIDESWKQPRFDSLAHVVEVLTSQNPEEATRTLREQRDAIEALVDDVVRGYHKGFNKAIHNYSQILKLFSDSATSLSGLKVQLADCKQLLGSKHKQLQQQWYRSVTLRNVIGLLDQIDNVAQVPAKIETLISEKRYYAAVQLHIQSISMLEREGIQGVGALQDVRAELSKLCDTLFSKVVEDLHSHLYNKGEYSTVVSQAADDDLSIVESVVPSLSSLHPVSRRTKSMRRSEVLASDGRNASINGTSLLVDGKADVISQNGDAPDAHEATPRAKRATPTWLAGATPNEFVEGVTGSNASLNVKYLQTMVECLNLLGKTAAGGAIISQRLRQTLHDIITDEVKNRAASLQASKPRVEVSKLSVPHRNGSILPASRRSYDRRSTTRCSIVENVSSMGPTGPAQAPARELIRSVLETLARVLENHVAVGEALAGESTGTHVADGDARTTGGYSLALTFSIVQNECQQLICDILRVSADAASKDAVQTARFSSKAPVEKSNGSLEDGLSFAFRFTDAATPVPGGDTFRAARPRNAGSPEGYWTGSVLAERGIYLIAALYRPILEFADRLLSLLPQKHAHLAKEGLQNFIENFIKDQFLPMIVVDYRTRVADALASTAAFRPKAYSVFEATTEKATIALLGPSIADQLATEVVAWARAMPKYAAEFLELVQTILERTLERCRAVYTETVLGALSSSIIGRVDVEKLMKQETANALIEGGAVETADSAEVEMELNNLLLSLRPVRQDQLIKEDQKFVLLAALSESLDALSASILHLGENTFGGQQKKEHRRASSPLISGLQDLIVKYRNLSLECLRTLRVEMQLQAVFYLQSMSGRVYVSDLDAEEPEDFIISFTTQITRWDEEMSHYVPSAKRNYIFGGICGVAATAFIKALNDMSLVNVFGVRQICRNCIALQQALAALSSTNGDLVQQQLDRVRTYYELLTMPFEALIAFVAEHQSVFSLAEFSNLLKVNVPGRDVPPDGFQRIARMLAP*
>Isote-SEC8-PKOX_2101590 [TSA: Isoetes tegetiformans]
MDGDLLRSDMAVKDELDSIDDAWKQPRFDSLQHVVKILTSPDPEEAIQTLREQRDAIEDLVDDVVRRYHKGFNKAIHNYSQILRLFSESSSSLNGLKINIAEAKKLLGTRHKQLQQQWSRSIMHQHVISLLDQIENVAKVPAKIEKLIADKRYYAAVQLYIQSVNLLEREGIQGVGALQEVRSEFSKLRGILFYKVVEDLHNHLYNRGEYSLSLHARDGQEDDLSNIEAIIPPLGSIHPVSRRTRTFKRNDIQGSSFDSRTLTDGYRQAGSPDGNSSGDFRDDESNQNGDSTDGTSESFSAKVAPNGKLSGDDLASKEIRKASQNPPTWLADAIPNEFTEGIRKSDAPLNAKYLQTMVECIAMLGKVAASGALISQRLRQMVHEVITAEIRARASSADSSKLAIGRVSNGASSIPSRLQLRDNLQRSKNQRRSAVGQSLSEIGAGSPMGPAGPAQIAAQGLLESILALIIQILENHVVVGEALEVRSTEASTVPEHSPGKPDLQWNNDLDSNRALGGYSLGFVLMVIQSECQQLICDILRATPDAASADAAVQTARLASKTPSNDKSNGIVEEGLSFAFRFTDTVLAMPGAGNDAMTRGTTVDVARVARGRRGTGSPQEGYGIGAALFERGIYLTASVYKPVLQFTDKVSSLLPQKYAQLGKDGLQSFIENFIKDQFLPIVYVDYRTRVADALASPAAFRPKPHLGSVYLAPSENKTVLQGPFASHQLANEALEWAHAMPKYAGEFLELVQTILERTLERCRAVYTEAVLGSLSCSFIGRTDVQQLMKQDPQNALLEVSYIAEPGQNISASMHLDGEAREVEDEMNNLLLSLRPIKQEHLIRDDQKIIVLAALSESLDFLSSSIEQLGQKRSQKKKENQRQSLHHRSSSALTTGLSDLTARYRSLSAECLRTLRVEMQLEAVYHLQAMADRVYVSDQDAEEPEDFIVSFTTQITRWDDEMTSYTSDSKRNYIFGGICGISATAFVKALNNMSLLNLFGIRQICRNCIGLQQALAALSSSDGEMVQQRLDDVRTYYELLNMPFEALFAFVSEHQSKFTFSEYSSLLKVNVPGREIPPDAVQRIGKVLAPAI*
>Lyccl-SEC8-GWHBJYW00000548.fgen [Lycopodium clavatum] [NOTE: EVM0010074.1 remake]
MTTESTAPVDWEAITSELDDIDDGWKQAKFDSLPHVVQILTAHDPEHAIEVLKEQRDVIEERVDDVVRGYHKGFNKAIHNYSQILRLFGESTSSLGGLKGNLADSKKLLGTRHKQLQQLWYRSVTLRHCISLLDQIDNVAKVPARIDVLMEKKYYYAAVQLHVQSISMLEREGIQGVGALQEVRSELSKLRGILFFKVVEDLHSHLYNQGYYSTDGHSVEDKDDDISNIEAIVPSSGSLQPVSRRTRTFKRIDPKLSTLNSRAVGESIQHPGSTDGKQEEGNHIGDAIQGGTAAAYSQSGMNGKGSGADESGSKESKKSNRELPPWLAESIPNEFTEAMMKSELSVNVKYLQTMVECLALLGKVAAAGAILSQRLRKTVHDLITNEIKVRAEALDASRPRVDQVSKAVGAGPLSLKVNNNGHINATSSSVKQANRASRKSNASDTSTNSNAVTQCMGPIGSAQTAAQELVEAILILLAKILENQIIVAEALESKPLVTSESTFTSSHEKFNNLQWNNDPDVARATGGYSLAFVLMVLQSECQQLICDILRATPDAASADAAVQSARLASKTPMNDNGNGALEEGLSFAFRFTDTVLASPGGDGLRPGRGRRNTTASQEAYGTSTVLPERGIYLTAAVYRPVLQFTDKVGSLLPTKYAQLGKDGLQSFIENFLKDQFLPILYVDYRTRVADALASPSAFRPKSHPGSLYESFVEKGRPILQGPLAADQLANEVLAWAQTMPKYAGEFVELVQTILERTLERCRAAFTEAVLGSLSSSLIGRTDVENLMKQDAASSLIEVSFLSPLGQKAPPDMPLDAEFFEVEMEMNNFLLNLRPIKQEQLIADDHKIVLLAALSDSLDYISESIRQKRLLLLLYVEKKDYQQRSQHHRRTSSALTSGLHDLAEKYHGLSTECLRTLRVEMQLEALYHLQSMAGRNYVSDQDAEEPEDFIMAFTSQIARRDEEMAPYIPAPKRSYVFGGICGISATAFVKAVNDISIVNVFGVRQICRNCIALQQALAALSSGSGESVQQRLDRVRTYYELLNMPFEALIAFVTEHEMLFSFSEYSSLLKVTVPGREVPLDAIQRIGKILAPIQ*
>Cerri-SEC8-Ceric.21G058500.1 [Ceratopteris richardii v2.1]
MMDAHMIQAELDEIDDVWKQARFDSLPHVVEILTSQIPEDAIHSLREQRDAIEDIVDDVVRAYHSGFNKAFHNYSQILKVFSDSTSSVSSLKADLDKAKELLGSRNKQLHQLWYRSVTLRHIISLLDQIENVSQVPSKIEKYIAEKQYYAAVQLYLQSTSLLDREGINGVGALQDVRSDLSKLRGALFFKIVDDLHLHLYNKGEYSVKPILDCDVDSDITIIPVAKFSTSNGGHMGSRRTRSTRKLETDLSYNFSGENNRHSRTGPESFSVDEREDENSQTGDDMDGGTSDGIPVNGIAEDNVNKNTKHSRSGLPSWLTKATPNEFIEMISKSESPIHVKYLQTMVECLASLGKLAAAGAMLSQKLRSTIHDLITSEIKTRAAAIDASRPRLDQVLRTVVSGRIHASSFQGAPTSNGTILKGISGLVSSSMSTMSPVQAAAQDLLDSILNQISQVLENHVVVGESMEAKSLTCSDSSSPSRANGDLNWLAESDITRATGGYSLSFALTVLQSECQQLICDILRATPDAATADAAVQTARLASKLPRKDSSNGAVDEGLSFAFRFTDTVFSTSDGVRQAVSRRNPAGSQEGYGTGAVLAERGIYLIAAVYRPILQFTDKVSQLLPPKYSQLGNDGLQTFIENFVKDQFLPPVRVDYRNRVQDALASPAAFRPKSRPGASYEPSIENGRPVLQGPLAATRLANEVVSWAYPMPRYTSDFVEVAQALLERTLERCRAAYTEAVLGSLSSSIVGRPDFEQLMRQEPDSILLDSMQVQDLDKRSLEQVLDPDGLEVEMEINNLLLSYRPLKQEHLISDCNKLVLLAALSDSLEYVAVTIERLGQSTVGPSPGKGQEQAYHHRRTSSALTSSLGVLADKYQALSSECLRTLRIEIQLTALYHIQCMSGRNYMIDQDAEEPEDFVLSLSMQITRSDEELMPYIPSYNRKYIFGGICGLLCTYFIKVLTDMGTINIFGIRQVCQNCIGIEQALCALSSSDGNAIQQRLERVRTYYELLNLPFEALTAYVAEHHDVFTFSEFSGLLRVNVPGRELPADAVQLIGAALAPAM*
>Ptevi-SEC8-GGXV01242726.1 [TSA: Pteris vittata]
MAYEDSQHAILSSNGVRFEVIQAELDEIDEVWKQARFDSLPHVVEILTSQVPEDAIQSLREQRDAIEAIVDDVVLGYHSGFNKAFHNYSQILKVFSDSTGSVSTLKSDLDKAKELLGSRNKQLHQLWYRSVTLRHIISLLDQIENVSQVPSRIEKLMAEKQYYAAVQLYLQSTSSLDREGINGVGALQDVRSDLSKLRGTLFFKVVDDLHLHLYNKGDFSVKPILDCDADNDLTTIPIATVLTSNGTHTGSRRTRSTRKTETDSDVRFGGDRLRSSRAAVGSLSADGREDEGSQTGDDVEGSTSDGMIANGVSEGSVSKDTRLSRTGIPSWLTESTPNEFIETITKSESPTPVKYLQTMVECLALLGKMAAAGAMLSQKLRPTIHELITGEIKSRAAAIDASRPRLDQVLKTVVSGSKHVGSFKTPLFSNETLLKRSTETKPLSGAVTLSMGPMSVGQAAAQDLLESILGKVSQVLENHVVVGEAMEAKSVTCNDASSPRRANGDLSWLSDPDIARSTGGYSLSFALTVLQSECQQLICDILRATPDAATADAAVQTARLASKLPGKDSSNGALDEGLSFAFRFTDTMFSTTGVDGPRQMVSRRNPGGAQEGYGTGAVLLERGIYLIAAVYRPILQFTDKVLQLLPPKYSQLGNDGLQSFVENFVKDQFLPPVRVDYRNRVQDALASPAAFRPKSRAGAMYEPSIEKGRSVLQGPLAATQLANEVVSWAHPMPRYASDFVEVAQALLERTLERCRAAYTEAVLGSLSSSIVGRPDFENLMRQEPDSVLLDSSHLKDLIKHLEEDILDAEGLEVEMEIDNLLLSYRPVKQEQLIVDCNKLVLMAALSDSLDYVSEAIEKLGQDTVTSYSGKKDSQHTYHHRRTSSALTASLGVLAEKYQALSAECLRTLRVEMQLTSLYHIQCMNERNYVIEQDAEEPEDFVLSLTMQITRLDEEVMPYIPPHKRKYIFGGICGVVSTYFIKVLNDIGTINIFGIRQVCQNCIGIEQALSALSSSNGNDIRQRLERVRTYYELLNLPFEALSAYVSEHPEYFSFSEFSGLVRVHVPGRELPPDAVQMIGAVVAPGL*
>Thupl-SEC8-Thupl.29382157s0008.1 [Thuja plicata v3.1c]
MAADKVDWDHIKSELTTIDDGWKVARFDSLPHVVHILTSKDSEGEIEALKERSDIIEDVVDEVVHGYHNGFNKAIHNYSQILRLFSESTKKIARLKNELGESKKLLGSRNKQLHQLWYRSVTLRHIISLLDQIDNVAKVPARIEKLIAEKQYYAAVQLHLQSTSMLEREGIQGVGALQDVRSELTKLRGTLFFKVVEDLHSHLYNKGEYSPNSTIINEKDDDIPTLAASGIISGSSHRGSRRTRTMRRNDNHIDSLQAADGQHKPGSVDGSSSFDGREDESTLAGDNLDGGASDGLSTWAGVNGTEAISKEFRSMNRRIPRWLSNSMPNEFTEAMKKSDAPLNVKYLQTMVECLCMLGKIAAAGAIISQRLRPTVHEIITSEMKAKAEALDASRPRIDQVSKTTVLGLKHFEGGFSSYKSTGKQKYQNVRTNVAAITTVGPVSPSMAPRGPAQQAAQELLESILEIIVQLLENHIVVGELMELKATLHTGQSSPKTVNGDLNWNPDSDAARATGGYSLGFSLMVLQSECQQLICDILRATPEAASADAVVQTARLASKIPTKETRDGSEEGLSFAFRFTDAVLSLPGSGVDGVRQGRGRRNSIVAQEGYGTGTVLPEQGIYLTASVYRPVLQFTDKVAFLLPPKYAQLGNDGLQAFIENFVKDHFLPAMFVDYRKCVQQAIASPAAFRPRAHAGAVYNPSVEEGRPVLQGLLAIDHLAKEVLGWAQAMPKYAGELVEYVQTFLERAYERCRTSYMEAVLEKQSYILIGRTDVENLMKHEPASALLEISNSEKLSAYTGKDTEGLEVELEMDNLLLSFCPIKQENLIRDDHKLVLLAALSDSLEYVSDSIEKLGQASSRSSNDRMKDSSYHIHHHRRTSSALTASLATLADQYRNLAVECLRVLRIEMQLETLFHLQDMANRDYTEDQDAEEPEDFIISLTTQITRRDEEMAPYVSEAKRNYIFGGISSISSTSCIKGLNDMKSINLFGIRQICRNCIALEQALAAISAMNSEAVQQRLDRVRTYYELLNMPFEALHAFVREHQSLFSFSEYSSLLKVSIPGREIPADAIQQIGAILAP*
>Ginbi-SEC8-Gb_36536 [Ginkgo biloba]
MASDSVDWEHITAELAKIDDGWKTARFDSLPYVVHILTSKDREGEIEDLKERSNIIEDVVDEVVHGYHNGFNKAIHNYSQILRLFSESAESIAGLKKDLGEAKKLLGSRNKQLHQLWYRSVTLRHIISLLDQIDNVSKVPARIDKLIADKQYYAAVQLHLQSTSMLEREGIQGVGALQDVRSELSKLRGILFFKVVEDLHNHLYNKGEYSSNSAIIHEKDDDIPIMAATGIQSGSLHPVSRRTRTMRRVDHQGDSSQAADGLHRPVSVDGSSSFEGREDESVHTGDNVDGGASDGLSSWAGVNGNEALSKEFRNTSRRMPRWLSNSTPNEFIEAMRKNDAPLNVKYLQTMAECLSMLGKIAAAGAIISQRLRPTVHEIITSEIKAKAAALDASRPRIDQVSKTAVLGLKHYKGTGLASYKGLVKSKHQNGRTLTAAQSAVGPVSPSMAPMGAAQVAAQELLESVLDMIIRILENHVIVGEIMESKSTLHSGESSPKTANGDSNWNPDSDAAHATGGYSLGFSLVVLQSECQQLICDILRATPEAASADAAVQTARLASKMPAKETRDGSEEGLSFAFRFTDAVLSVPSSGGDGIRPGRGRRSSTVAQEGYGTGTVLSEQGIYLTASVYRPVLQFTDKVASLLPPKYAQLGNDGLQAFIENFVKDHFLPAMFVDYRKCVQQAIASPAAFRPRAHPGAVYDPSVEKGRPVLQGLLAIDHLGKEVLGWAQAMPKYAGDLVEYVQTFLERTYERCRTSYMEAVLEKQSYILIGRMDVENLMKHEPANALLESSAGQKFSAHGSTDAESLEVEMEMDNLLLSLRPIKQENLIRDDHKLVLLAALSDSLEYVADSIEKLGQTSPSSPNQKRKDNAYQTHHHRRTSSALTASLASLADQYRNLAVECLRVLRIEMQLETLFHLQDMTSREYIEDQDAEEPEDFIVSLIAQITRRDEEMAPYISETKRNYIFGGICSISATAIIKALNDMKSINLFGTRQICRNCIALEQALAAILSSDSEAVQHRLDRVRTYYELLNMPFEALLAFVAEHDSLFTFSEYSSLLSVSIPGREIPADAIQRIGQILAP*
>Ambtr-SEC8-URDJ_2009633 [TSA: Amborella trichopoda]
MGYPGQGLFDKLPVSRDKSYLRDELSKIDEGWTATRFDSLPHVVHILTSKDREGEVQFLKEQSEVIEEVVDEVVHEYHSGFNKAIQNYSQILRLFSESAESLAVLKVDLAESKKLIGSRNKQLHQLWYRSVTLRHIISLLDQIENVSKVPARIEKLIAEKQYYAAVQLHVQSTSMLEREGLQGVGALQDVRSELTKLRGVLFFKVLEDLHGHLYNQGEYSSTATDVRENDDDVPISASILISSSGSHPVSRRTRGSRVDGQVDSPSFGDGFRRPGSIDGSSSFDGLDDESVHPVDTLDGAASEGAVSWSRVNGFDGHTKETRTLPHQLPSWLSNSTPNEFIESMKKSDAPLHVKYLHTSVECLCMLGKVAAAGVIICQRLRPTVQEIITSKIKAQASVFKSSRLCKDRESQAATPVVKYSKGTIVENYIALKQKNSSKMSPMGALWAVSPVSQAMAPTGAAQAASRELLDGVLDTIIRILENHVLVGELLESRLAQKNENPETINGDINWSPDSEASQVTGGYSVGFALVVLQSECQQLICEILRATPEAASADAAVQTARLASKVPSKDTKDGSEEGLSFAFRFTDAAASVSIQGVDGIRQGWGRRNPTTLQEGYGTTAVLNEQGIYLVASLYRPVLQFTDKVASMLPPKYSQLGNDGLQAFVENFLKDHFLPAMFVDYRKCVQQAISSPAAFRPRARAASTYSPLIEKGRPVLQGLLAIDFLAKEVLGWAQAMPKYANELVEYVHTFLERAHERCRTSFMEAVLEKQSYMLIGRQDVESLMKLESASSCLPNSFIQASLDHGSPVPETSEIEMEMSDLLLSLRPIKQENLIRDDQKLILLAALSDSLEYVADSIERLGQASPKSPSQDDENVGHQVRHHTRTSSALTRNLASLADEYRSLAVECLKVLRIEMQLETIFHFQEMTSREYLDDQDAEEPDDFIISLTTQITRRDEEVAPFIVDIKRNYIFGGICSVAANASIKALAEMKSINLLFGVQQICRNSIALEQALAAIPSIDSEAVQQRLDRIRTYYELLNLPFEALLAFIAEHEYLFTASEYSSLLKVEVPGREIPDDAMERINEILVH*
>Bradi-SEC8-Bradi3g20450.8 [Brachypodium distachyon v3.2]
MSRGRRGLFDGLPIPADKSYLKEGLSRIDEGWAAARFDSLPHVVHILTSKDREGEIQFLKEQSELIEDVVDEVVHAYHHGFNKAIQNYSQILRLFSESAESITGLKGEMAEAKKLLGRKNKHLGQLWYRSLTLRHVISLLDQVEDVAKVPARIENLMAEKQLYAAVQLHVQSMLILEREGLQAVGALQDVRSDLTKLRGALFYKILEELHCHLYNNGEYSLVTLNMVDSEEVPTSSATGRLGNSMQPLSRRTRSIKGENHFGGPAIADGIPKSNSVDGGSSFDGPDDDSSLDGRGQKNSKSVSREIPIFLSFATPDEFLESMIKADAPLNVKYLRTLVQCLSMLRKIAAAGAVICQRVRPTIHDVITSKIKAYAGEASKSNIDKVVNRTTSDVSNSHGPVARYQPKQKTKNTASVMATQLVASPISPAMAPTGDAQRAASQLLGSIFECLVDILENHITVGELLEQKSSNEVDNLSTPHISNGDVSWNPDSEFSQATGGFSVAFSLSVVQSECQQLLCEILRATPEAATADAAVQTARLANKDPAKEKRDGSEGLSFAFRVTDAAMSAQNEGQGWRRNSTVPQEGYGTASVIPDQGIFLAASVYRPVFEFMNKIGLMLPQKYSQLGNEGLLTFVNNFLKEHFLPAIFVDYRKCVQQAISSPAAFRPRVNATSVYSSLVDNGRPVLQGLLAVDIIAKEVLGWVQLMPNYASELVEYVRTFLERTHERCRASYMEAVLEKQSYILLSRSDVESLMRLDPANASLQNSFGELDNNIPEAGVEVEIELSDVLLDMCPIKQENLIHDDQKLILLASLSDSLEYLADSVERLGESFISPSTTSESNNHVHQGRHTRSTSAIPKSLASLANEYRRLAIDCVRVLRLEMQLETIYHMQEMTKREYVEDQDAEDPDDFIISLTTQIARRDEEMAPYIAESKRNYIFGGISSVAANASIKALAQMKSINLLGVQQICRNSIALEQALAAIPSIDSEAVQQRLDRVRTFYELLNLPFESLLGFIAEQEYLFSAKEYLSVLKVNVPGREMPMDAERRISQILGR*
>Arath-SEC8-AT3G10380.1 [Arabidopsis thaliana]
MGIFNGLPVPSDKTYLREELARIDESWAAARFDSLPHVVHILTSKDREADIHILKEQSDVVEEVVDEVVHAYHGGFNKAIQNYSQILRLFSESTEKIGDLKHDLAEAKQSLGARNKQLHQLWYRSVTLRHIISLLDQIEGIAKVPSRIEKLIADKQFYAAIQVYLQSSLMLEREGLQTVGALQDVRSELTKLRGALFFKILDDLHAHLYNRGEYSSVASSIYERDDEVPTTTAVAASRMSSQPLSRRTRTLKGDSQFGVRGLTNGSYRTASNDESSSFDGHDEEDSVEHDESTADTARNGTDSKLLSHQLPPWLSDSTPDEFIEAVRKSDDPLHVKYLQTLVQCLCMLGKVAAAGAIICQKLRPTIHEIIISKIKAHLETTNLSKSACSQGDRSVAAGLHLIKGQSEAYRLSKEKPQNGISNSGTHLAVSPVSPLMAPGGKAQAAAKELLDSILDTIVKIFENHVVIGELLEMKASQHDINTPRSLPTDVNWNTESEASQATGGYTISFPLTVLQSECQQLICEILRATPEAASADAAAQTAKLAKKAPKKDKRDAPEDGLTFTFRFTDATVSISNQGADLIRQGWGKRAPNASLEGYGSAAVLPEQGIYLAASIYRPVLQFTDKITSMLPKKHSQLVNDGLLTFTENFVKDHLLPTMFVDYRKGVQQAISSAAAFRPRAHTTTYTATVEKGRPILQGLLAIDLLAKEVLGWAQAMPKFATDLVKYVQTFLERTFERCRTSYMEAVLEKLSYMLIGRHDIEKLMRLDAASACLPSTLGHAVSHSEAVGTEVELSDLFLSLRPIKQDNLIRDDNKLILLASLSDSLEYVADSIERLGQAVPRVASQAEGNSRNQAASPRNLASFADEYRKLATDCLKVLRVEMQLETVFHLQEMTNREYLEDEDAEEPDDFVISLTSQITRREEGMAPFISGEKRNYVFGGISGIAANASIKALADMRSINLFGVQQICRNTIAVEQAMAAIPYIDGETVQQNLDRVRTYFELLNMPFEALLAFIAEHDQMFTPTEYSNLLKVNVPGRDTPSDAQSRLLEILSH*
```
