## Supplementary Dataset S2 for "Evolutionary analysis of the exocyst in streptophytes links EXO70 diversification to dominance over SEC3 in membrane targeting": SEC10_phylogeny_matrix.txt

```
>Saccharomyces_cerevisiae-Sec10-Q06245
NFLGGLTVNEFVQELSKDHRNQLDPKPYIRTFESTLKELKNLNEETLNKRQYFSEQVATQEVIHSENVIKLSKDLHTTLLTFDKLDDRLTNVTQVVSPLGDKLETAIKKKQNYIQSVELIRRYNDFYSMKSDIVEQLRLSKNWKLNLKSVKLMKNLLILSSKTINTKLV-IEKYSEMMENELLENFNSAYRENNFTKLNEIAIILNNFNGGVNVIQSFINQHDYFIDTKQIDLENKEQLITSMQNLINDVETVIKNESKIVKRVFEEKTHVIQLFIQRVFAQKIEPRFEVLLRN--------SLSISNLAYVRILHGLFTLFGKFTKSLILLEIDDSNLEQCFADLFSHDRSKYFGIEKRSLEAI-------LVDMTSKFTVNYDKEINKRVLLD-KYKKLSTNVDAFMRSKLSQFNSFLKTHLDKDHLSLNRTNTLSDSFNNSSSSTQYVANNSSSLVNSSFTASDNDVDSFLKFISMSTEILDLLSISIKSIFLPLLNNSPEIKAQIIEMTNSQIQKMEILINIILQETITVISTKFSAIL-CKQKKKDFVPKSQELL--DQDTLPA
>Schizosaccharomyces_pombe-Sec10-O13705
DNKG-IPSTEFVEKFAESLYELSSIDGSIKSFAACLHELNRLKSRVGDRIRDYASASKQVQNEYHQKSNHLREKFAQVLELSRHLEDNVNDMRSGLVDAGQELERAENNRKRILSSAELLRYYLEFRSGPQTLMDFFRT-NNHDKMLLCAQRTRQLLALANEDSSETLARIEKFSEFLETNFLKFFNNEYRKPNWKGMASFGTILQEFNGGASVVREFVNQHEFFIAADKVQSRQWLILPQTLSSLFSELCSVIEGDCAVIKRVFPNPELVLQTFFQRIFGQSIQNRLEEVMEI--------AKGKSNLAYLRTLQTVVSSLRKLVADLKTILFSVSDNNQYMEDLLVPEVDDYLKREEHSLRSLFRLSLYKNSEKVYSFIGWHAEALNRASILI-SSQDLSVVISSLVN-LLDKLIDYVFKELSSIQSYISSHDKSKNLDL-----------------------------HYLVDIRECKKIMG----YFSAYLMSIVIPFTGVTASSRRETVNILSSIECAVNDVFYATVHALGDHLEIILSPYRQISYAMTEEQDSSTELRQSM--
>Homo_sapiens-EXOC5-O00471
LFEEPFVADEYIERLVWRTPGAFDPKRLLEEFVNHIQELQIMDERIQRKVEKLEQQCQKEAKEFAKKVQELQKSNQVAFQHFQELDEHISYVATKVCHLGDQLEGVNTPRQRAVEAQKLMKYFNEF--LDGELK--SDVFTNSEKIKEAADIIQKLHLIAQERFSEVKSKIASKYHDLECQLIQEFTSAQRRGEISRMREVAAVLLHFKGYSHCVDVYIK-----------QCQEGAYLR---NDIFEDAGILCQRVNKQVGDIFSNPETVLAKLIQNVFEIKLQSFVKEQLEE--------CRKSDAEQYLKNLYDLYTRTTNLSSKLMEFNLG-TKFSKLIKSIFISYLENYIEVETGYLKSRSAMILQRSQEVVVNLLQETKQAFERCHRLS-DPSDLPRNAFRIFTILVEFLCEHIDYALETGLAGIPSSDSRNANLY------------------------------FLDVVQQANTIFHLFDKQFNDHLMPLISSSPKLSE-CLQKKKEIIEQMEMKLDTGIDRTLNCMIGQ-KHILAAEQKKTDFKPEDENNVLI-QYTNAC
>Danio_rerio-EXOC5-B0BLY0
LFEEPFDADEYIERLAWRTPGAFDPKKLLEEFVNHIEELKLLDERIQRKVEKLEQQCHREAKEFAHKVQDLQRSNQVAFQHFQELDEHISYVATKVCHLGDQLEGVNTPRQRAVEAQRLMTYFNEF--LDGELR--SDVFNNPEKIKEAADIIQKLHLIAQERFSDVKAKIASKYHDLERQLIQEFTAAQRRGEIGRMREVAAVLLHFKGYAHCVDVYIK-----------QCQEGAYMR---NDVFEDIAILCQRVNKQVGEVFCSPETVMAKLIQSIFENKIQAHVKERLDE--------TRNSDVEQYLKNLYDLYTRTTALAAKLTDYNLG-SKFSKLIKNIFSCYLESYIDMERQYLQNRSGMILQRSQEVVVNLLQETRHAFERCNKLS-DPADLPKNAFSIFLILVEYLCDHIDYALEIGLSAIPSADAKNANLY------------------------------FLDVVQQANTIFHLFDKQFNDHLMPLISSSPKLTE-CLHKKKEVIEQMEVKLDTGIDRTLNCMIGQ-KYILTTEQKKTDFKPEDENNVMI-QYTTAC
>Drosophila_melanogaster-EXOC5-Q9XTM1
EFQEPFEVGEFIERLTWRTNNDFHPVALHDTFIQTIKDLKILQEKQQSKCERLEESLRQEKESHAKKIAKLQERHQTAIDVFGQLDEKINSVAGKIMHLGEQLENVNTPRSRSVEAQKLLNFMSEF--LAAGPVIVNDIFADAARLSEAADVIQKLYAISQDNFAESKRKIEKKYDEVERRLIEEFATAQKSEDIERMKTLAQILSQFKGYTQCVDAYIE-----------QSQMQPYSG---KDIFIGIVPLCKHHYEIIQKVFANPQQVMSKFILNIYQLKLHQYAMTKLED----------KKDEEKYLRTLYELYSRTLKLSTDLQIYMST-IDLQKLTQQIFIKHLAGYAEMETKCLTAKCSTELEKSEELAINMLQEAKASLKRCRLLS-NETELPGNAIKLNDILLRFLMEHVDYALELGLQAVPLAEGRVPQLY------------------------------FFDVVQKTNIIVHLLDKLCHTSVIPCVSNTPKYSD-YVFKKRILMEQIETKLDQGLDRSISAVIGW-KVYLQYEQKKTDYKPETD---VDTISSAAC
>Chlorella_sorokiniana-SEC10-GAPD01017407.01017403.1
DVTR-LSTAELVAQVAGHTLAAASVQQLLSTPGRCDRELAKLQQQVDLRAERLRREVGTQEAGHAAQLAGLEAQWAGVRQGLGEVEGRMTGVTQAATKVGNRLHNAELYRRRALDAIEKINCLQEF-AHARDPSSLPPLFHDDSRLAEAAAMTARLLGVAQETLENAVEQLELYRNVLDNRVVSRFDAALSRQDLPAMADCARIMAEFSRGEALVQRYISTRPMFTNLRELQFVAQQQQQRGLSGLYKGILGAMRDEAVVIEQVFPSPYRAMAQYAQRVFEQKVQAAVDAVLRP-----------VPLRARLRLMAEVYRKTRALAEDLQELCGGEPRVRDMADVVCAEALEPYLGLELRWLAGLYEGRAAASMELLLDLLAANEEAATHCALLS--PPALAANTRQLFGCLLEQVATHLLLGLGAAMEAATRAGGQQQRPQQGAASPARVPDSRASLQRAAALSVAGSVGQLLQAVSTIGAMVRAVQQHYQRVLAPHLAGS-GAEAACGAGLAALVRAVDERVAAALQRCLGLLRSQADMTLVVEQQRGDFCPGEAAPPPSDEPTPAA
>Chlorella_sp-SEC10-GIKO01023484.01081242.1
DVTE-LSTAELISRVAGDALAAASVAQLLERFERAAKELDKLQQQVDLRAERLRREVGAEQAAYLAKVAALQAEWAGVRRGFGELEGRLTGVTQAATKVGNRLQNADLYRRRALEAAEQIGCLQEF-AHARDPSDLPELFHDDRRLAEAAAMTGKLLAVTQESLEAAAEQLELYRNVLDNRVVSRFDAALGRQDLPAMASCARIMAEFSRGEALVQRYISTRPMFTNLRELAFAQQQQQQRGLSSLYKSILSTLRDEAVVIEQVFPSPSRALGQYIQRVFEQKVQTAVDAALRPP-----------PLHGRLRQLAEVYRKTRGLADDLQELCGGEASLCDLADMVCADALAAYLPMELRWLGGLYEQKAAASMEAVLDMLAMNEEAASRCALLS--PPALAANMRQLFGCLLEQVATHVVLGLGSAVEACARSQQQQQQQQVGSPGSAR-GSQRAALQRAAQLAAAASVGRLLQAVSTTGAIASVVQQHHRRVLAPHLGAPGGPEAACSAALAALVKAVDERVLGALQRCLSLLIGQADATLVLEQRRDDFCPGEAAPPPSDEPTPAC
>Chromochloris_zofingiensis-SEC10-Cz07g07190.fgen
QFKQGFSVDAFLVSLTKDVLNVDRVQKLLSVLDRADDEVSQLNYDVTAKLTELQVTVNHDEAEYKAEVRALERGLDRIKDCIRDIDYRVSRVSQTATRIGDRLQTAESMRVRSLEALELITYLQSFSTLINDYAALPQLFTDERTLAEAAAVSRRLATLAAESIEHTCKVLETYCNWLENRVVSRFDQAVAEANAPVLAECVRIMSEFDRQKTIAQRWVASRPMFLDIEDDLFESALQQENALASLYKSLHAAVKEEVALVKQIFPSPDMVLNLLLQRLFEQRVQAALERLLEL-----------GNQQARLKLLAECYDKTMLLSSNLERAVRFTVDVAAMSDGLFPTFLGGYPAQELQWLETAFQEESFKSLMHSQMIIGWNNEAVSRCQRLS--APGAPCNVRLLFGCLLEQLARQIISGVEYSLELCNASTATSNIFKLGFGSVNR-----ASSNQMAEAFINDKIRKVLEAAHVACHIIAAVQSHFRKVIVPAVAPSVSDHSAATSALVALIKAVEESVMVTLRKCVDAFMVQIERVLYNEQRQRDFTPRDDALSFD-KPTGAC
>Coccomyxa_subellipsoidea-SEC10-39773.fgen
TFLHDFSVGKLINKLADLEQHLQVVDKLLVNFQRAEKEMGDLEKMVDQKVQALHEKLRGKEEEFQEQLEAMEVGLEKAQSTFSQLDAQMSQSSQTAAKIGDRLHNAEGFRKRALEGVKVVTYLQEF-ANVAQLSELSELFQDDNRLAEAAAVTRHILTIGQESIEQAVAQVEAFRGLLEHRVIARFDAAVAAGDLGGMAECARIMAEFRQGESLVQRYISTRPMFIDVRELSAGAAGAQVRDLGQLYKGLLAAVKEEALVMEQVFPSPRTALIIFLQRVFEQRVQAAVDRMLVV-----------HARQQHLKLLVEVYKRTHALAEQLQEVVGDGTDVMEMSEGVFAEALADYPGMELAWLQLLYDKAAQQSPELVKQFLDWNAEAATRCEVLS--PAGAPANVRALFGCLLEQVASHLISGLSQAVQACAAAPSRI------------------AITKAAYAVVEGSVGRVLEAVGAATGIIRALQQHYAREIEPRVEPAPVEATACATGLAALVRAVERQVLNALQAALTSFFQQADRTLVAEQRRTDFRPPEDGDTPQDRPTEAC
>Volvox_carteri-SEC10-Vocar.0007s0306.1
AFKDGFSLGAFLSGIANGVLDLDKARALLEVFEKAESEAFYTHGEVSKGVQALQNTLAADQAKYQKALASCSRHSEKAREAFRRVEEHSNRVGQVGTRLGDRLQRADGLRSRAQELIRLLDYLALFVVLPGDLEGLPGLFWEDKKLVEAATIAHKLRALTSESLEYGIRRLGQYCVWLENRVVGRFDQAVEDDNLRVMGECARIMAAFDREKAIIQRYISLLPVFQS----SVDELTWVRRPLSRLYGTLGDTVAVEAGRMSSIFPDARTALQMLVAKVFGDRVIMALERLLEDTSYSSGRPLDSGDLHLYLRLLAASYVRTRELAEQVDSATSGQVDVSGLVGGVFQQFLKLYPAPELQWLDLMAEKDLAPTLAIAEGLIRRNAEAVQRCALMC--PAAVPSSVRLLYGCLMEHLPGYLIAGVEREMELTLQLANLYRRLQLQQHVVRQQGPTRAAAAQAAQAYVAVRVAPVLCAVQYSSQVVKRLQEYHVKVILPPLESSAPEVSACATGLTLGVRAVEGAVLSVMHALVDMVVIQAEKVLMYEQRRSEFLPPGDHLVLLDRPTDAC
>Chlamydomonas_reinhardtii-SEC10-Cre12.g551801_4532.1
AFRDGFSLATFLAGLAKEVLDLEKSRAMLELMDKAESEAVYAHGEVARSVTGLQAALQADQAKYQKALSSAQRHSERVREAFREVEERSNRVGQVGTRLGDRLQRADALRSRALELVSLFEHLALFAALPEDGAHLPGLFWEDRRLAEAAAVARKLRTLTCEGLDYCTRRLAAYCTWLENRVVGRFDSAFEDDNLRVMGECARIMAAFDRERAIIQRYISLLPAFQS----TADDVAWVRRPLSRLYAGLGEMVEMESTRMAGVFPHLRLALELLAVKVFEDKVHMALERLLED------TALLSGGLHLYLRLLAGAYVRTGELAEQVEAATHGQVEVGPLVDAAFEEVLKLYPAPELQWLDMMAEKELASTSAVAESLIRRNAEAVQRCMLLCPGSGALAAAVRLLYGSLMEHLPRYLINGVEREMELTLQRAACYRAPVLPPPVTR---------SSLAQAYVDNRVVPVLAAVDTCVRVVARLQDHHNKVVLPALGGAAAEVSACAAGLGLALRAVEAAVLGVMGALVDMLVIQAEKVLMYEQRAAEFLPAESGLAALDRPTGAC
>Mesvi-SEC10-scaffold120.fgen
RFLEPVSTDALLGELIALSAPTRELHALQGLFRGVQAHLASLGAQAARRVATLEAEVRVRETEHAHNIREAEDLMEGLVERFALMDERVSSIGQTAARIGDRLKAANHERTRVVETITKMEHLMAFRAAKGDLSQLPAVFLDDERLAEAATIAQQLRAFAQDDMQRALTDIASYCEKLETRILRQFDAAESRADLAGMQDCALTLVNFNGGASVMQRFVASRPMFMDASIVLADTTGATASFLWNLYEGIRASVAEEAQRIALIFPAPATVMSMLVQRVMEQRVQAALDTHLPDPANLGLSSTGFGMLLTYLRHLSTAFVETQALAASLREIGCGDLDVEGLAESLFSAHREAYLTNEVRCLNALMEGRVEALMELTMEFLQWNREALSRCHLLSSQRVVRAANVRRVFHCLLAMMEELVAHGVDRCLGALIASIALRQCVLSGTASTGRKGVAAQTTVRQATVAAEAAVEKFFDYLSEATSALPLVQEYMEHSIAAATEAAPSAQVACRQELAGLVRTAEQKIVHCLQATLEVTLAR-EGVLLAEQHAVDFMPPEAKDDSSTKPTTAC
>Chlat-SEC10-scaffold329.fgen
QFRGAFAADSFVSDLLLAAAPFPGVPTLLAVLMQVTQELAELGTQVDKRIQGLERSVAAEEVAHANDLHELEEGMEQLLDSFSMLDEHVGQVSRTAARIGDRLQSQETQRLRAEEAQQLMEYLMEFNARPGDLRGISRVFKDNNSLTEAATLAKKLRAFAEQGLSVAVANLQQYCNELENRLLDRFQDALQENDVDEMATCAETLVQFNGGHNVMQRFVATRPMFMDVQAMLGDPNGDVGAALEPLFASILDEVKEGANIAAQVFPSPPAVMAMLVQRVLEQRVQAALDQLLPD---SAAPAADGLSMLEYLRLLQDAYTRTKQLATELTEIGCGELDVQGLADSLFSNHREEYIENELACLKMLGAPTLA-SADYAIASVQQTKEAVTRCTKLVPQRATCATYIQRLFFVLLEQVGTQVLGSLKTAVEGVMAAIIAVER-----GGGKRAATAASAGSTAAATVAESSLRSMFAVISEASAAVPSVHEHYETIISSSVTAVPHSQAACSTELLAFLRVTEEQVTRGLQAALHLVIVQ-DRTLLAEQSASDFQPKDAAAMPDHRSTAAC
>Spimi-SEC10-NNHQ_2006052.fgen
NFQGVFHVDNFLSTHINGSAPFVDTEALLQLFARMAGELTDLGRQVDRQVLNLERNVAAEEAAHTGTLREMEDGLEELIEVFSGLDDHVGRVARTAARIGDRLQAAETQRQRAAETVILMQHLIAFNTKAHDFSSLSPIFFDGEATAEAAAIVKQLRAFVQGGLDTAVQNLDSYTNDLENRILTAFDMSVQEDDLDGMAECATIMVQFNGGNSIIQRYVSTRPIFMDMRYLQPE-KMLLARVLTLLYDDILASVERDSNVVDRVFPQQTTVMAMLVQRVLEQLVQASLDRLLPDP---NDLPREVGPVLNYLMVLEAAYRRTRDLASQLRAIGCGDLDVLGLADTLFASHMEKYVANELFCLQGILSGGEEDPEQAGKLFAR-GRASMARCAMLNPQRSARAYSSQRLFFALLGEVGRTTLSEMRTALEAATASATAFES-------QGGAGQGIHPATAGLQANLETAAKNFFRALAQCGSVVPMVQEFYEASVSGAVAPVPSVQASCGEELMVFTQSAEDLSLRGLLTVLRGTMLL-DRILLSEQLPSEFLPRDD-VLPDYRPTAAC
>Strca-SEC10-Scap_068222
DFKSGFSFDKLFSTLASDLLPFPEAEELLFLLKDARSEILELGREVDARVSILNREVQAEETSYRKSLTALENGMEGLFESFSRLDSRISGVGQTAARIGEHLQSADAQREYAEQTMDLIKYLMEFNKAPGYFDELSPVFLEDSQVAKAAHAAQKLRAFAEGGLEVAVANLQDYTNELENRVLSRFDAAAAKRDINTMAECANILSEFNRGSSATQRYVASRPMFMDIEVMNADARTALQRGLAMLYKDIAETVRREAHIVSQVFPEPESVMSLLIQRVMEQRVQSVLDRLLPVPSSTTN--TSTEALQSYLKVLAAAYERTWELSKEFQQLGSGALDVGELADELFVAHREEYLDSELALLDRLFSSKMAESIAVVTDFIRWNEDAMARAQLLFFQPPVLAHNAQSLFSTLLSQVGEYTAQGLERAQESLQEAATLRERFVIGTSVSRRVAAAAAAAAEAAAAAGESAVRAFLVAIQRATTNVAMVHQHFITAVAPLLTPVEGAQASCVEEMGSVLGKAEENALKGLGSCLDTVVAEVDRLLAAEQKPTDFKPAEDGILLDHGVTTAC
>Intpa-SEC10-FPCO_2029517
DFKGAFSFDAFFSALVGDILPFAEAEALLPVFKDARKELLELKAQVAERVSRLAGDVSAKEAAQANTLRGLESGVGGLFSSFSRLDSRISGVGQTAARIGDHLQAADAQRETAAQTIDLMRYLQEFNECPGDFNDLDPLFTDDARVDEAAAVAQKLRTFAEEGLEAAVSNLQEYCNELENRLLARFDAASSRRELNAMRECATILAQFNRGSSAMQRYVASRPMFMDVEVMNSDVRTATSRGLSNLYQDIVETVKKEATTVEAVFPNPKAVLALLVQRILEQRVVRVLDALLQEPPLPLSPPSAQEGTLGYLRTLAAAYERTQELARELTKVGAGDLDVEMLADSLFSSAREDYILHEQASLQQLFEAKMAESIGVVTEMLRWSEEAIARCILLTSEPVALAENVREVFTTVVQQVSEYLREGLEHGQETLNEAAAKRERYMIGTSVSRRVAAAAASAAEAAANAGESSVRAFMVAVQRATTGVAMLQQHFVTHVARLVMPGEGYTVACSQAMASAVASAESAALVGLAACIDTILAEVERLLAAEQKPSDFRPPSDGALPDHRPTSAC
>Kleni-SEC10-kfl00107_0020_v1.1
DFKGTFSFDAFFSSLVGDILPFAEAEALLPVFKDARKELLELKGQVSERVARLAGEVSAREAAQAASLAGLEAGVGALFSSFSRLDNRIAGVGQTAARIGDHLQAADAQKDTALQTIDLIRYLQEFNECPGDFNDLDPLFTDDARVGEAATVAQKLRTFAEEGLEAAVGNLQEYCNELENRLLVRFDVAAARRELPAMREWATVLGQFNRGSSAMQRYVASRPMFMDVDVMAADVRTATGRGLAVLYADIVETVKKEAATVEAVFPNPRAVMALLVQRILEQRVVRVLDALLQPPPLPGPPTGAAEGTLGYLRTLAAAYERTQELAGQLTRVGCGDLDCEALADSLFSTARDDYLEHEQASLAQLLEAKMAESVGVVTDMLRWSEEAGSRCLLLTRDPGQLAWNVKHVFTTTVTQVSQYLREGLERGQETLSDAAAKRERYMIGTSVSRRVAAAAASAAEAAANAGESSVRAFMVAVQRATMGVALLQQHYVTSVARLVLPGEGDAAACSQAMSSAVASAEAAALAGLGACVDTILAEVERLLAAEQKPSDFRPTADGALPDHRPTAAC
>Chabr-SEC10-GGXX01116573.1
QQGSSFSIEDFFTGLVGDSLPFAEVESLIPLFKNARNRLVDMDRQVDSRLSKLKQEVDRRDAFHRETLSLLGKGVEGLFESFRRLDARISGVGHTAARIGDHLQSADAQRETAKHTIELIQYLMEFNESANDLTDLSPLFTDDARVAEAAAVAQQLRAFAEHGLEVAAANLQEYCNELENRLLDRFAEAARNRDLKTMAECGKILSQFNRGSSAMQRYVTSRPMFLDPAVRTADAMLALSNGLGQLYADIIETVKMEAKTIKAVFPSPNAVMALLVQRVLEERVAAVIDRILVKPSLANPPPVEQGGLLTYLRTLAAAYDKSIALAKELQSLGCGDLDAVGIVDTLFSEHREQFPIVEQASLDLLFHTKLEELAGVVTEFVRWNEEAVARCMLITPQPMHLAHNVKTVFSCLLRQVSQYTTDGLQRAQDALNEAGALRERFTIGTSVSRRVAAAAAAAAEAAAAAGESSVRGFLVAVQRATTNVAMLQQHFLSTIARLLLPVEGAHAACCEEMASGMSRAEERALSGLRLCLDTVLAEVERVLNAEQKVSEFRPTEDGNPPDHRPTPAC
>Nitmi-SEC10-GBST01056906.1
RQQGSFSIDEFFGGIVGDVLPFAEVETLLPSFKNARNRLVDMDRQVDSRLAKLKQEVERRDAFHRETLALLEKGVDGLYESFRRLDGRISGVGHTAARIGDHLQSADAQRETAKHTIELIQYLMEFNESANDLTDLSGLFTDDARVAEAASVAQQLRSFAEHGLEVAVGNLQEYCNELENRLLDRFAEAAKKRDLKTMAECGKILSQFNRGNSAMQRYVTSRPMFLDPAVKTADAVLAVSNGLGQLYSEIIDTVKMEAKTIRTVFPSPDAVMGLLVQRVMEERVSAVLDRMLVKPSITNPPPLDQGGLLIYLRTLAAAYDKTLVLAKELQSAGCGDLDVLGIVDTLFCEHREQFPTVEQSSLEQLFQTKLDELAGVVTEFVRWNEEAVARCMVITPQPVQLANNVKRVFKCLLQQVSQYTAEGLKRAEDALNEAGALRERFTIGTSVSRRVAAAAAAAAEAAAAAGESSVRGFLVAVQRATTNVAMLQQHFLSTIARLLLPVEGAHAACCEDMASGMMSAEQRALSGLRLCLDTVLAEVDRILSAEQKMTEFRPVEDGNPPDHRPTAAC
>Colir-SEC10-QPDY_2006538
DFKGAFSFDEFFNSLVADVLPFAEADSLLPLFADARRELVSLSRQVEHRLGELKEEVSAKDSNHRVTLTKLERGMEGWFESFARLDARISGVGKTAARIGDHLQSADAQRETASNMTELIKNLAEFNSVPGDLNELPPLFTDDSLVAEAAVAAQKLRAIAEEGLETAVENLQEFCNDLENRLLARFDAAAQSRDLASMAECAKILSKFNRGSSAMQRYVASRPMFMDVEIMASDVRAVVGRGLAQLYKEIVETVRREASTIAVVFPLPDAVVAMLVQRVMEQRVFAVLDRLLPRPSLTSPPPMEEGGILLYLRTLASAYERTRELAQELRQVGCGDLDVEGLADALFSEHREEYPEMEQASLSQLFQHKLSETVAAVTEFVRWNEEAVSRCTLMTPQPAQLATNASTIFSCLLAQVSRYTSEGLERAQEQLNDAAALRDRFSIGTSVSHRVKAAAAAAAVAAAKAGESSVRNFMVCVQRATTNVAMVQQHFVGVVSRLLTPVEGAYASCCESMGTAMGNAEAAAVRGLRQCLDTIMAEVDRVLAADQKVSDFRPPDDGNPPDHRPTTAC
>Color-SEC10-GBSL01016980.1
DFKGTFSFDDFFNSLIADVLPFAEAESLLPLFGDARQELVRLSRQVDQRLGDLKEDVASKDKNHRLTLNKLESGMENLFESFGRLDARISGVGKTAARIGDHLQSADAQRETASQTIELMKYLSEFNSSPGDLMELSPLFLDDSRVAEAASVAQKLRALAEEGLEVAVENLQDYCNELENRLLSRFDAAAQKRELATMAECAKILSQFNRGSSAMQRYVASRPMFMDVEVMAADARAVLGLGLAQLYKEIVETLRKEASMVAIVFPSPDAVMAELVQRVMEQRVGAVLDRLLPKPSLTAPPPMEDGGILQYLRTLAAAYEKTQELAKELRHVGCGDLDVEGVAEALFSEHREEYPELEQASLSLLFQSKMTETVATVTDFVRWNEEAILRCTLLTPQPAQLATNANSVFACLLSQVSKYTTEGLERSQEQLNVAAALRDRFSIGAGMSQRVKAAAAAAAASAAEAGKNSVRNFMGCVQRASTNVAMVQQHFVTSVAQLLTPVDGAYAACCESMATAMGNAEAAAVKGLRHCLETVMAEVDRLLAAEQKVTDYRPPDDGNLPDHKPTTAC
>Mesbr-SEC10-WSJO_2048846
DFKGAFSFDDFFNGLVGDMLPFAEAEFLLPLLRDARRDLIDLSRQVDSRLAKQRQQVAAQDTEHRQTLAELERGVEGLFDSFGRLDARISGVGQTAARIGDHLQSADAQRETASQTIDFIKYLMDFNSSRGDLLQYSAVFSDDKRMGEAATIACKLRSFVEEGLQVAAANLQEYCNDLENKLLTKFDAAAARRDKFTMSDCAKILEQFQRGSSAMHRYIASRKMFFDVEVMNDDIRIALGRGLPILYKEIVDTVREEAATVAAVFPSPKTVMSLLVQRVMEQRVFNVLDHILIVPSLDEPPPVEDGGLLAYLRPLAATFEKTMDLARELQMIGCGELDVTGLAQSLLSAHTEMYPEVEQASLMQLFDAKFLEAVGVVQECIRWNEEAVARSRLLTTEAVPLAENLMMVFGILLDQVSKYSLLLLNKAARALAEATAQRDKVSIGTAVTRRLAAAVAAAAEQAAVAGEQGIRTFMNAVKRAASNVALVQQHFLSTIAPLLLPVDGAHARCIEDLAAKMSEPEAVARRGLRTCLDTALAEVERILSVEQKATDFRP-DDGAPTDHRPTRTC
>Mesen-SEC10-WDCW_2009980
DFKGVFAFDDFFNSLVQDILPYPEAATLLPLFKDARKELIDLSRQVDARLSDLRTEVAAQDVEHKETLSKLERGVEGLFNQFGRLDARISGVGQTATRIGDHLQSADAQRELASQTIDLIKYLMDFNSSRGDLLQYSAVFSDDARMGEAAAIARKLRSFAEDGLEVAAANLQEYCSDLENKLLNRFDAAAQKRDKATMAECAKILEEFQGGTRAMHRYVASRPMFLDIEVMNSDLRVALGRGLPILYKQILDTVREESTVVAAVFPSPRTVMSLLVQRVMEQRVVSVLERILPQPALKDPPPLSSGGLLAYLRMLAASYEKTLDFAKELRAVGCGDLDVEGLAESVFSYHKDRYHEVEQGSLKQLFHAKYLEGGNVVAECVRWNEEAIARCRLLISDPVPLVENVKLVFGVFLDQVSVYTLLELEKAQKALIEAAALRDKVSIGTSVSRRLAAAVAAAAEQAAVAGEQGMRTFMSAIKRAAANVATVHQHFINTVSRLLLPVEGAHAACIEEISAKMSEAENLALRSLQACIHTAICEVERLLAVEQKPTDYRPAEDNAAADHRPTRAC
>Meskr-SEC10-NBYP_2006740
LFKGTFSFDDFFNSLVGEILPFPEAENLLPVLRDARRELIELSRQVDARLLKLKKEVAAQDAEHKETLTKLERGVEGLNDSFERLDTRISGVGQTAARIGDHLQSADAQREAASQTTELIKYLMEFNSGRGDLLQFSAVFSDDKRMGEAAAIAQKLRSLAEEGLEVAVANLREYCSDLENKLLAKFDVASQKRDLATMAECAKILEQFHRGSQAIQRYVATRPMFLDVEVMQSDIRSALGRGLQTLYKEITETMQLEADTVAAVFPSPKAVMALLAKRVMMQRVQNVLDALLPKPNLDDPPPMELGGLLSYLRTLAATYDKTMDLAKELQKIGCGDTDVEGLVQELFAQHLDVYHEVEHKSLMQLFHAKYLEALGVVTDCVRWNEEAIARCKLLTSEPVPLAENVQMVFGVLLDQVSVYTMLGLERAQKALAEAAALRDKFSIGTSVSRRVAAAAAAAAEQAAVAGEQGVRTFMTAVKRASSNVAAVHVHFVSTVARLLLPVDGAQARCLDELARKMADAESTALRGLQTCMDTTMAEVERLMQAEQKATDFRPADDGAPTDHRPTRAC
>Meste-SEC10-HCDJ01016051.01012492.1
DFKGDFSFDDFFNALVGDMLPFAEAEFLLPLLRDVRRDLIELSRQVDGRLAKQRQEVAAQDAEHRQTLANLERGVEGLFDSFGRLDARISGVGQTAARIGDHLQSADAQRETASQTIDFIKYLMDFNSSRGDLLQYSAVFSDDKRMAEAATIACKLRSFVEEGLQVAAANLQEYCNDLENKLLTKFDGAAARRDIVTMSECAKILEQFQRGSSAIHRYVASRKMFFDVEVMNNDIRIALGRGIPNLYKEIVETVREEAATVAAVFPSPKTVMALLVQRVMEQRVFNVLDRILVVPSLDEPPPVEEGGLLAYLRTLAATYEKTMDLARDLQKTGCGDLDVTGLAQSLLSAHTEMYPEVEQASLMQMFHAKFLEAVGVVQECVRWNEEAVARCRLMTSEAVPLAENLTMVFGILLDQVSEYSLLVLDKAARALAEATALRDKVSIGTSVSRRLAAAVAAAAEQAAVAGEQGIRTFMNAVKRAASNVALVQQHFLSTVAPLLLPVDGAHARCIEELAAKMGEPEAIARRGLRACLDTAVAEVDRLLSVEQKPTDFRPVEDGAPSDHRPTRAC
>Zygci-SEC10-scaffold92.fgen
VSPGNFSFDDFFGSLVGDLLPFPEAESLLPVLKEVRRELIELSHQVDAKLAKLRKDVETQDAEHKETLVKLERGVEGLNDSFERLDTRISGVGQTAARIGDHLQSADAQREAASQSIELIKYLVEFNSHRGDLLP-PAIFSDDSRMAEAAAIAQKLRTLAEEGLETAVMNLQEYCGDLENKLLMKFDLASSKKDFATMAECAKILEQFQRGSQAINRYIATRPMFLDREVMESDMRLARGRGLSLLYKEIVETMKEEAATVAAVFPSPKQVMSLLTQRVMMQRVQNVLEAMLPKPSPDSPPPMEQGGLVLYLRTLAAAYEKTMDLAKELRTVGCGDLDVEGLAQDLFLGHLDIYHDVEQKSLMQLFHAKYVEAGLLVADCVRWNEEALARARLLTPEPIQLAENAQMVFGVLVDQASVYTMLSLEKAQKALQEAAALRDKFSIGTSVSRRVAAAAAAAAEQAAVAGENGVRAFLQAVKRASSNVVTVHTHFVSMVARLLLPVDGASARCLEELQQKMADAEATTVRGLLTCAETAMAEVERLLSAEQKPADFKPAEERVPTDHRPSRAC
>Antag1-SEC10-TWUW_2051571
TWKGSFSFDDFFKNLVSDYLPFVEAESLLPLFKEARMELMELSSQIDGRLKKLTKEVSLHDGKHRKKLVELDKNIGVLYDSFNRLDSRISGIGQTAARIGEHLQNADQQKELANQSIELIRYLMEFNGSYGDLMELSPLFSDDSRVAEAAAIAQKLRALAEGGLEVAIANLQDYCNELENRLLSRFDAASHKRELATMAECAKILVQFNRGTSAMQRYVASRPMFIDVEIMTMDARTVLGRGLSTLYKEIVETVRKEAATVAAVFPSPDAVMAILVQRVMEQRVFAVLDRILPRPSLTNPIPIEEGGYLQYLRTFAAAYERTQELAKELHGLGCGELDVEGLAEVLFSTHREEYIELERGSLSQLFQAKMLESVGVVTEFVRWNEEAVSRCALLTSQPVPLATNVRAIFTCLLDQVGQYTTEGLQRAQEALNEAGSLRERFIIGATMSRRVAAAAAAAAEAAAAAGENSFRAFMVAVQRATTNVGLVQQYFVNTVARLLLPVDGAHAACCEEMATAMSDAESAALKGLQHCIDTIMAEVERLLTSEQKVSDYKPPEDGNPPDHRPTGAC
>Antag2-SEC10-TWUW_2004223
DFKSQFVFDEFFSQLVQEIWGIPEAEPILRILNDAKGEIVGLSSKVIGRLDRLKNEVASHEGKCQDQFLQVKKALEGLFECFTRLDKRVTGVAQTAARISDQLQHTDQQKDCAYETVDLMKYMAEFNSSLPKLSGLSPIFSDDKRVAEAAVIVQKLRSFAEGGLDVAVARLQDYCNELENRLLAKFDMACQERDLKSMADCAKILGEFNRGTSAMQRYVATLPMFINVEVMNTDVKTVLGQGLAILYKGITDTVRKESAVIAVVFPLPAAVMAILVQRVLEQRVRLVLDKVLVKPSLSVPVPMEQGGYLQYLQILSTCYERTLGLAKDLQTFCHDQLECEEITISLNGLHSNS-SSKRRTGLTRLYSGQMEEPVAVVSEFMKWNEDAIARCILFTTKPAARGAHVRAMFSIFLEQVSKHVVESLKKAQAVIDDATLLRERFAIGSGSSKRVAAAAATAAEAAAVAGESSYRAFMINAQRATAIVLLVQQHFSSTVVRHIQHVDGFQAGCFDEMATALSTAEALILKGLHSCVDTIMGEVERLLAVEQKPTDFKPDEGDQPPEQGATSAC
>Leidu1-SEC10-ANON_2001702
DFKGTFSFDEFFKDLVSEFLPFVEAEDLLPLFKDARSQLMELSSQIDGQLEKLTKDVSLHDGKHQKKLAELDKNLAVLYDSFSRLDSRISGVGQTAARIGEHLQTADYQKETANQTIELIRYLMEFNGTYGDLMELSPLFSDDSRVAEAAAIAQKLRALAEGGLEVAIANLQDYCNELENRLLSRFDAASHKRELASMAECAKILAQFNRGMSAMQRYVASRPMFIDVDIMAMDARTVLGRGLSNLYKEIVETVRKEAATVAAVFPSPDAVMAILVQRVMEQRVFAVLDRILPRPSLTNPIPLEEGGYLQYLKTLAAAYERTQELAKELHGLGCGELDVEGLAEALFSSHREEYIELERASLCQLFQAKMQESVGVVTEYVRWNEEAVARCSLLTTQPVPLATNVRAIFTCLLDQVGLYTTEGLQRAQEALNEAGNLRERFIIGTTMNRRVAAAAAAAAEAAAAAGENSFRAFMVAVQRATTNVGMVQQHFVNTIARLLLPVDGAHAACCEEMATAMSEAESAALKGLQHCIDTIMAEVERLLSSEQKVAEYKPPEDANPPDHRPTTAC
>Leidu2-SEC10-ANON_2007011.fgen
-------------------------------------------------------------------------------------------------------------------------------------------------------------------------------------------------------------------------------------------------------------------------------------RVLEQRLRAVLDRILVKPSLTNPIPMDKGGYLKYLRILSISYEKTLGLAKDLQAYCHDQLDCKEQIDL---------------------------PVTVVSEFVKWNEDAVARCILLSSKPATLAAHVRGVFSTFLDMVCNFMLESLKKAQGIIDDATVLRERFSIGSGSSRRVAAAAATAAEAAAVAGESSYRAFMINVQRATEIVVLVEEHFSKTIAPHLRHVDGFRAGCLEEIVRTLSSAEDAVLKGLQKCIDTIIGEVERLLAVEQKATDFKPDDGDQPPEQGSTDA-
>Marpo-SEC10-Mapoly0070s0084.1
DFKGTFSFDDFYKNLVCEVLPFVEAELLQPLFKDARKELVDLCNQVDTRLEKLKKEVAAYDVKHGKRISELEKGVAILNESFGRLDSRISGVGQTAARIGDHLQAADAHRDVASQTIELIKYLMEFNSSPGDLMELSPLFTDDSRVAEAAAVAQKLRSYAEDGLEVAVANLQDYCNELENRLLAKFDAASQRRELSTMAECAKILSQFNRGVSAMQRYVASRPMFMDVEVMELDAKT-VGRGLNALYKEILDTVQKEAAMVTSVFPSPDAVMSILVQRILEQRVFAVLDRILEKPTLANPIPIEEGGYLQYLRTLATAVEKTQDLAKELQTLGCGDLDAEELAEALFSSHRDEYPELEQASLCQLYQDKIAESVSVVTEFVRWNEEAVQRCTLLTPQPLRLATNVRAIFTCLLDQVSQYTTEGLERAQEALNEAAALRERFMLGTSVSRRVMAAAAAAAEAAAHAGESSVRSFMVAVQRATANVALVQQHFVNSISRLLLPVDGAHAACCEEMANAMANSEAAALKGLQTCIDTILAEADRLLTAEQKPPDYRPVDDGNPPDHRPTTAC
>Porna-SEC10-KRUQ_2002577.2003418
DFKGTFSFDEFYKNLVSEVLPFAEAEALEPLFKDARKELVDLCIQVDDRLEQLKQEVSTYDVKHTLKIGELEKGLDTLFESFGRLDSRISGVSQTAARIGDHLQNADAQREAANKTVDLIKYLMEFNSSPGDLMELSPLFSDDRRTAEAAAVAQKLRSIAEDGLEVAVVNLQDYCNELENRLLNKFDAASQRRELSTMAECAKILNQFNRGASAMRSYVASRPMFMDVEIMELDAKTVLGKGLNILYKEILDTVQKEAAMVASVFPSPDAVMSILVQRILEQRVYMVLDRVLVKPSLTNLIPVEEGGLLQYLRMLSSCVEKTQELAKELQALGCGDLDAEGLAEDLFSTHRDEYPELEQASLRQLYQAKMTESVSVVTEFVRWNEEAVQRCTLVTPQPIPLATNVRAIFTCLLDQVSSYTTEGLERAKDALNEAAVLRERFTIGSSVSRRVAAAAAAAAEAAAHAGESSVRSFMVAVGRATANVALVQQHFVNTITRLLLPVDGAHAACCEEMANAMANSERGALKGLQVCIDTILAEAERLLALEQKVADYRPLDDGNPPDHRPTSAC
>Sphfa1-SEC10-Sphfalx0035s0051.fgen
DFQGAFSFDDYFKRLVEGVLPLGGIQNLGSIFKQAQFQLVDLCFQVDGRLGKLHKEVEFYDRKHEKRVSVLEEGIDSLYRSFNGLDARVSSVGQTAANIGEHLQNADSQRVTASQAINLIRYLMEFNARPGDLMRISSLFSDDDCVSDAAAIAQKLRSIVEDGLEVAITNLQDYCNELENRLLAQFDAASAKRDFVTMAESAKILSKFNRGMSAMQRYVASRPMFMDLKVMNKDALFVLGKALSTVYSEILVTVQDEARIIAAVFPSPSVVMAILVQRVLEQRVNTLLDKLLLKPSLANPPQLEDGGLQQYLCILAGAYERTKKLADELQALGCGDFNAQGLAESLFSSHMEDYIEYELASLGQLFKVKVAESDTAVQEFVKWNEKALGRCCTLTAKAGPLATNANLIFTCLLSEVSQYTTEGLERAMDALQEAATLRARFTIPSTSNRRVAVAAAAAGGAATIAGEKSVRVFMIAIQRATSNVALVQQHFMNTVLRMLIPVDGAHSACCEEMAAAMANTERTALKGLQSCINAMIAELERLLVAEQRVTDFNPPEDPTSPDHHPTKAC
>Sphfa2-SEC10-Sphfalx0056s0015.1
NFKGEFSFDDFFKDLAADALPFVEAEALLPVCRDTRKELVELCYQVDARLETLKEDVEDYDVKHETKFIELEKGVERLFESFSRLDSRISGVGQTAARIGDHLQNADAQRQVASQTIDLIKYLMEFNGSPGDLMELSSLFSDDARVAEAAAVAQKLRLIAEEGLEVAVSNLQDYCNELENRLLSRFDVASQKRELSTMAECAKILSQFNRGMSAMHRYVASRPMFMDLEIMNMDARTVRGKGLSTLYKEIIETVRKEAATVAAVFPSPDAVMAILVQRVLEQRVVAVLDKLLPKPSLTSPPPMEEGGYQQYLRTLAGAYEKTQELAKELHGLGCGDLDVEGLAESLFSSHREDYPEIEQASLSQLFQHKIAESVTVVGEFVHWNEEAVARCNLLTSQAAPLATNVRAVFLCLLDQVSLYTTEGLERAKDALNDAAQQRNLYSIGSTVSRRVAAAAATAAEAAAAAGERSVRGFMVAVQRATSNVALVQQHFVNTVARLLLPVDGAHAACCEEMATAMANAEGAALKGLQMCIDTIMAEVERLLAAEQKATDFKPSEDGNPPDHRPTNAC
>Phypa1-PpSEC10a-Pp3c10_23750V3.fgen
FFNETFSFDKFFDSLVEGISPFPEAPKFRPLFEGARKEVGDLCLKIDVVLDKLRMDFVAYENKHKESFEELQEGVEDLTENFDRLDSRVASVSETAAEIGDQLKNADFQKKTANETINLVRFMMYFNETSGYVGEEPSLFFDDDRVAEAAAVAQKLRAIAEDGLEVAAKNLQAYCNELENRLLGKFDAASQKGDLWTMRNCAIILNQFNKGGSVMQRYIASRPMFMDLEVMSKDAHAILGNSLASVYKEIADSVQTEAKTVAVVFPSPDAVMSILVQRVMEQRVNLLIEKIVSKPSLSSPPPMEQGGLLLYLNILSGAYGKTKELANEFQAIGCGELNMEACVESLFKSYLEDYAEFELTSLNQLHKAKTLESVSVVEEFVEWNEEAVTRCKLLTLKPGILATNMKAIFTCLLDQVSQYVTEGLERAIEALKEAAALRERFMFNSNTNRKVVSAMAVAAEAASSAGESSFRAFMAAIQSATTNMTMLQRFFNASVSQSLLAQEGAHAACCDAIASAIADAENAALRGLQGSLDTVLAEVERLLAAEQKATDYKLLDESLTPE--PTTAC
>Phypa2-PpSEC10b-Pp3c7_5960V3.1
DFKGAFSFDDFFQNIVTDVLPFAEAGVLLPLCRDARSELVELCYKVDSRLENLKDEVSNYDSKHEQKFAELENGVAALFESFSRLDSRISGVGQTAARIGDHLQNADAQRKAASQTIDLIKYLMEFNGSLGDLMELSSLFTDDARVAEAAAVAQKLRLIAEEGLEVAVSNLQDYCNELENRLLIRFDNAAQKWELSTMAECAKILSQFNRGSSAMQRYVASRPMFLDAEIMNLDARTVKGKGLQSLYKEIAETVRKEAATVSAVFPSPDAVMAILVQRVMEQRVDNVVANILPRLSLTNPRPMEDGGFQEYLRILAGSYEKTQELAKELHAIGCGDLDVEGLAESLFSSHREDYVEIEQASLTQLFQHRVAESVTVVGEFVQWNEEAIARCTLLTPQAATLATNVRAIFLCLLDQVSQYTTEGLERAMDALNEAAQQRNLYSIGSTVSRRVAAAAATAAEAAAAAGERAVRGFMVAVQRATSNVALVQQHFVNSVARLLLPVDGAHASCCEEMATAMALSEASALKGLQICIDTIMAEVDRLLAAEQKAIDYKPTDDGNAPDHRPTNAC
>Phypa3-PpFor1F_SEC10c-Pp3c17_2120V3.1
AFQGELLFDEVFEHLV--ITPLFEAEGYSRACRVARKKFINLCYQVDDNLGDLRHELESFDANHEKKFIQLEEGAHALLSVSSRLDTRLSAVCHTAVKIGGHLQKADQQKSAANDAIQLTKYLMEFNSSPLELMKLSPLFSDDARVVEAAAVALKLRLVAGLGLEAAFENLQEYCSDLENRLLSRFSTASQRHDLIVMAECAKILSQFNQGKSVLQLFIASRSMFMDAEFMYNNAYPDKGTGLSETYKDIAGTVRKEADVISAVFPSPQVVLTNLVERVLEQLVVATLENLLSIPSLMNPIPMDEGGYQQYLRLLAGAYERTHELVKELCTMGSEELSFEGWVESLFSPYLEVYLEIERASLSQLFQSKMVEHDTAVDEIRGWNEEAVSRCVLFTPQAANLAMNVKAVFLSFLDQVNQYTTEQLEKAIVALDEAAQRRNLYSVGFTVSRRVAAAATTAAEAAASAGERAVRGFMVAVYRATTNATSVQQ-YLTSISRLLLPLDGTHAACCEQMALSMANSERAALKGLQLCIDTIMAEVNRILFAEQRATDFKPAEHGSSLDHQPTSAC
>Selmo-SEC10-Smo447299
DFQGDFSFDAFFNNLVGDILKFAEANALLARFKEARKQLLELGLQADAQLEKVKKEVSAEDIRHRTKLSELEKGVHGLFDSFSKLDNRISGVGQTAARIGDHLQSADAQRETATQTIELIKYLMEFNTKSGDLMGLSPLFSDDNRVAEAAAIAQKLRALAEEGLEVAVANLQEYCNELENRLLDRFDAASQKKELSTMGECAKILSQFNRGARAMQRYVASRPMFLDVEVMNEDTRTVLGRGLGKLYKEITDTVRRESATVSAVFPSPDAVMSILVQRVMEQRVFAILDKLLVKPNLASTALIEEGGLLQHLKLLAATYEKTQAFAKDLRALGCGELDVEVLAESLFTSHRDDYIELEQASLSQMFEAKMAETTEVVTEFVRWNEEAVLRCSLLTAQPGSLASNVRAIFTCLLEQVNHYITAALERGQDALREAAALRERFAIGTAVSRRVAAAAASAAEAAANAGEISVSSFMTTVQRATTNVAIVQQYFVNTIARILLPVDGAHAACCEEIATSMSHAEDAVLKGLQLCMDSMIAEAERLLALEQKVHDYQPSDDGSLPDHRPTNAC
>Selse-SEC10-GIMF01018150.1
DFVGSFSFDDFFDKLVHDVVPFAGADDLLATFKDARKQLAELGLQADEQLERVKKEVRSQDIRHRDKLTELEKGVQGLFDSFSKLDTRISGVGQTAARIGDHLQTADAQRETALQTIELIKYLMEFNSKTGDTMELSPLFSDDSRVAEAAAIAQKLRALAEEGLEVAVANLQDYCNELENRLLDRFDAASQRKELSTMAECAKILSQFNRGVRAMQRYVASRPMFIDVEVMNADVRTVLGRGLGVLYKEITETVRKESVTISAVFPSPEAVMSILVQRVMEQRVCAVLDKLLPRPNLSNPPPVEDGGLLQHLRLLAAAYQKTQEFAKDLRALGCGELDVEVLAESLFTSYRDDYLDLEKASLEQLFRAKMAESTEVVTEFVRWNEEAVERCSLLTPQHVLLVNNVRAIFSCVLKQVSEYTTGGLERGQDALREAAALRERFAIGTGVSRRVAAAAASAAEAAAAAGETSVRSFMTAVQLATANVAIVQQHFVDRIARLLLPVDGANAGCAEEMATALASAEGSALKGLKLCIDTMIAEVERLLAAEQKIHDYQPVEDGILPDHRPTSAC
>Isote-SEC10-PKOX_2101246
DFKGSFSFDNFFRSLVNEVLPFAEAGSLLTLFKDTQRELVDLNSEIDSRLYNLKEEVGKQAARHQKKLSELEKGVQGLFESFGRLDTRISGVGQTAARIGDHLQSADAQRETAGQTIELIKYLMEFNSNIGDLMELPPLFSDDSRVAEAAAIAQKLRSLAEDGLEVAVANLQEYCNELENRLLAKFDAASQKRELSTMAECAKILDQFNRGARAMQRYVASRPMFIDVDIMNADAKVVLGNGLGVLYKEIIDTVRKESAIIRAVFPLPDAVMSILVQRVLEQRVSATLDRLLPKPSLTNPIPLEEGGFLQYLRMLAAAYQKTQELAKDLRALGCGDLDVEGLAESLFSVHMEEYIEIEQASLSQLFQAKMLESVVIVTEFVNWNEEAVLRCSLFTPQQVSLAANVRAIFNCLLDEASQYSTEGLQRGHEALKEAANLRDRFAIGTTVSRRVAAAAASAAEAAATAGESSVRAFMVSVQRVTTNVAMVQQYFVDTIARLLLPVDGAHAACCEEMATAMSNAEAAALKGLQMCIDTVIAEVDRLLAAEQKIHDFLPPEDGNLPDYRPTTAC
>Lyccl-SEC10-GWHBJYW00000579.fgen
DFKGSFSFDSFFKTLVNEVLPFVEAEALLPLFQDARRELVELSYQVDSRLEKLKSEVAAQDAKHRKKLHELEKGVQGLFESFGRLDTRISGVGQTAARIGDHLQSADAQRDTASQTIELIKYLMEFNSNVGDLMELSPLFSDDSRVAEAAAVAQKLRSFAEEGLEVAVANLQDYCNELENRLLARFDAASQKRELSTMAECAKILSQFNRGSSAMQRYVASRPMFIDVEVMNSDARLVLGRGLSAVYKEIIDTVLKEAATVAAVFPSPDAVMSILVQRVLEQRVFSILDKLLPKPSLSNPIPTEEGGLLQYLRLLAVSYEKTQELAKELRTLGCGDLDVEGLAESLFSTHRDEYIELEQASISQLFQVKMAESVGIVTEFIRWNEEAVHRCTILTAQPVPLATNVRAIFTCLLDQVSQYTTEGLERAQDALNEAAALRDRFVIGSSVSRRVAAAAASAAEAAAAAGESSVRAFMVSVQRATTNVAMVQQHFVTSIARLLLPVDGAHAACCEEMATAMSNAEGAALKGLQQCIDTTMAEVDRLLAAEQKLTDYRPPEDGNLPDHRPTSAC
>Ptevi-SEC10-Ceric.21G040200.1
DFKGSFSFDEFFKKLASDVLPFADAEKLLPLLKDTRRELVDLSYQVDTKLEKLKKEVALHDSNHRNTLAELEKGVETLFESFSRLDSRISGVGQTAARIGDHLQSADAQRETASQTIELIKYLMEFNSL-GDLMELSPLFSDDSRVAEAAAIAQKLRAIAEGGLEVAVANLQDYCNELENRLLARFDAAVQKKDLVTMAECAKISSQFDKGVNAMKRYVGSRPMFLEVELMNADVRKVLGQLLSTVYKEIIETVRKEAAVISAVFPNPDAAMSLLVQRVLEQRVGSILDQILPKPSLSYPPSMEEGGILQYLRILSVAYEKTLELSKELHTIGTGDLDVEGLAESLFSTHREEYPEMEQASLNQLFQAKMSESTSIVTEFVRWNEEAVQRCCLLTTQPIPLATNVRAIFTCLLDQVSHYTTDGLERAREALNEAAALRDRFVISATVSRRVAAAAASAAEAAAAAGEQSFRAFMVAVQRSTTNVAMVQQHFVSTIARLLLPVDGAHAACCEEMAASMSNAESAALKGLQQCIDTVMVEVDRLLAAEQKLTDYCPPEDGNAPDHRPTNAC
>Cerri-SEC10-GGXV01044349.1
GFKGSFSFDDFFKKLASDVLPFSDAEKLLPLLKDTRRELVDLSQQVEKRLEKLKKEVAFHDSNHRKTLAELDKGVEGLFASFSRLDSRISGVGQTAARIGDHLQSADAQRETASQTIELIKYLMEFNSL-GDLMELSPFFSDDSRVAEAAAIAQKLRAIAEGGLEVAVTNLQEYCNELQNRLLARFDAATQRKDLLTMAECAKISSQFDKGVNAMVRYVGSRPMFIDVEVMAADLKKLLGRRLSAVYKEIVETVRKESSVISAVFPNPDAAMSLLVQRVLEQRVSAILEQILPKPSLSYPPSMEEGGLIQYLRVLAVAYEKTLELSKELHAIGTGDFDVEGLADSLFSVHREEYAEMERASLNQLFQAKIGESTSVVTEFVRWNEEAVQRCCVLTPQPIPLATNIREIFSCLLDQVSQYTTDGLERARESLNEAAALRERFVIGASVSRRVAAAAASAAEAAAAAGESSFRSFMVAVQRSTANVAMVQQHFVSTIARLLLPVEGAHAACCEEMAASMSNAEGAALKGLQQCIETVIVEVDRLLAAEQKLTDYCPPEDGNPPDHRPTNAC
>Ginbi-SEC10-GBYR01023350.1
DFKGVFSFDDLFGSLVNELLPFSEAESLLSLFKDCRRELVDLSYQIDARLGNLRKEVALHDSKHRKTLSELEKGVDGLFESFSRLDSRISGVGQTAAKIGDHLQSADSQRDTASQTIELIRYLMEFNSNPGDLMELSPLFSDDSRVAEAAAVAQKLRSFAEEGLEVAVANLQDYCNELENRLLARFDAASQRRELSTMAECAKILSQFNRGTSAMQRYVASRPMFIDVDIMNADARMVLGRGLSTLYKEIIETVRKEAATIMAVFPSPDAVMAILVQRVLEQRVSAVLDKFLPKPSLANPPPMEDGGLLLYLRILAVAYEKTQELTKELRSLGCGDLDVEGLAESLFSTHQDEYPEHEQASLNQLFQAKMAESVSIVAEFVRWNEEAIGRCTLLSPQPAALANNVKAVFTCLLDQVSQYTTEGLERTREALNDAAALRERFVIGSSVSRRVAAAAASAAEAAAAAGESSFRAFMVAVQRATSNVAMVQQHFANTIARLLLPVDGAHAACCEEMATAMSSAESAALKGLQQCIDTVMAEVERLLSAEQKPSDYRTPDDGNAPDHRPTNTC
>Thupl-SEC10-Thupl.29377609s0006.1
DFKGVFSFDDLFGSLVNELLPFSEAESLLSLFKDCRQELADLSHQVDARLGNLKKEVAFHDSKHRKTLSELEKGVDGLFESFSRLDSRISVVGQTAAKIGDHLQSADSQRDTANQTIELIRYLMEFNSNPGDLMELSPLFSDDSRVAEAAAIAQKLRSFSEEGLEVAVANLQDYCNELENRLLARFDAASQRRELSTMAECAKILSQFNRGTSAMQRYVASRPMFIDVDIMNADARMVLGRGLSALYKEIIETVRKEAATITAVFPSPDAVMSILVQRVLEQRVSAVLDKFLPKPSLGNPPPMEEGGLLLYLRILAVAYEKTRELAKELRALGCGDLDVEGLAESLFSAHQDEYPEQEQASLNQLFQAKMGESVSVVTEFVRWNEEAVARCTLLSPQPSALANNVKAVFTCLLDQVSQYTTEGLERTREALNDAAALRERFVIGTSVSRRVAAAAASAAEAAAAAGESSFRAFMVSVQRATSNVALVQQHFGNTITRLLLPVDGAHAACCEEMTTAMSCAESAALKGLQQCIDTVMAEVDRLLAAEQKATDYRSLDDGNAPDHRPTVAC
>Ambtr-SEC10-AmTr_v1.0_scaffold00048.3
DFKGEFSFDALFGNLVNEILPFPEADALLDLFKDSCRELADLRHQIDARLSDLKREVSLQDAKHRKTLSELERGVDGLFDSFARLDSRISSVGQTAAKIGDHLQSADSQRETANQTIELIKYLMEFNSSPGDLMELSPLFSDDSRVAEAASIAQKLRSFAEEGLEVAVSNLQDYCNELENRLLSRFDAASQRRELSTMAECANILSQFNRGTSAMQRYVASRSMFIDVEVMNADARMVLGRGLSAVYKEITETVRKEAAIIMAVFPSPDEVMAILVQRVLEQRVTAILDKLLLKPSLVNLPPVEDGGLLLYLRILAVAYEKTRELAKELQSVGCGDLDVEGLTESLFLTHKDEYPEYEQASLHQLFQAKMEESVAVVTEFVRWNEEAIGRCTSLSFQPATLASNVRSIFTCLLDQVSQYTTEGLERTREALNEAAALRERFVIGASVSKRVAAAAASAAEAAAAAGESSFRSFMVAVQRATSNVTVVQQYFANSISRLLLPVDGAHAASCEEMATAMSSAEGAALKGLQQCIDTVMAEVERLLGAEQKASDYRSPDDGNAPDHRPTNAC
>Bradi-SEC10-Bradi4g39550.2
DFKGDFSFDALFGSLVDELLPFPAVDELLGLFKHSCKELVDLRRQIDKRLQNLKKEVATQDAKHRKTLGELEKGVDGLFDSFARLDSRISSVGQTAAKIGDHLQSAESQRETASQTIELIKYLMEFNSTPGDLMELSPLFSDDSRVAEAASIAQKLRSFAEEGLEVAVANLQEYCNELENRLLSRFDAASQRRELSTMAECAKILSQFNRGTSAMQHYVATRPMFIDVEIMNTDIQVVLGEGLSMLYKEIADTVRKEATTIMAVFPSPNEVMSILVQRVLEQRVTTILDRLLIRPSLASLPPIEEGGLLHYLRVLAVAYDKTKELAKELQSIGCGDLDIEGLTESIYVSHKDEYTEFEQASLRQLYQAKMAESVTVVTEYVRWNEEAISRCTLLFSQPTTVAANVRSIFACLLDQVSQYLTEGLDRARESLNEAAAQRDRFVIGTSVSRRVAAAAASAAEAAAAAGESSFRSFMIAVQRCASSVAILQQFFSNTISRLLLPVDGAHPSACEDMGSAVSVVEAAAHKGLLQCIDTVMCEVERLLSSEQKATDYRSPDDGAAPDHRPTNAC
>Arath-SEC10A-AT5G12370.1
DFKGDFSFDALFGNLVNDLLPFPEVDGLLSLFKDACKELVDLRKQVDGRLNTLKKEVSTQDSKHRKTLTEIEKGVDGLFESFARLDGRISSVGQTAAKIGDHLQSADAQRETASQTIDLIKYLMEFNGSPGDLMELSALFSDDSRVAEAASIAQKLRSFAEEGLEVAVANLQDYCNELENRLLSRFDAASQRRDLSTMSECAKILSQFNRGTSAMQHYVATRPMFIDVEVMNSDIRLVLGRGLSALFKEITDTVRKEAATITAVFPTPNEVMAILVQRVLEQRVTGILDKILAKPSLMSPPPVQEGGLLLYLRMLAVAYERTQELAKDLRAVGCGDLDVEDLTESLFSSHKDEYPEHERASLKQLYQAKMEESVTVVTDFVRWNEEAITRCTLFSSQPATLAANVKAIFTCLLDQVSVYITEGLERARDSLSEAAALRERFVLG----RRVAAAAASAAEAAAAAGESSFKSFMVAVQRCGSSVAIVQQYFANSISRLLLPVDGAHAASCEEMSTALSKAEAAAYKGLQQCIETVMAEVDRLLSSEQKSTDYRSTDDGIASDHRPTNAC
>Arath-SEC10B-X5JB51
DFKGDFSFDALFGNLVNDLLPFPEVDGLLSLFKDACKELVDLRKQVDGRLNTLKKEVSTQDSKHRKTLTEIEKGVDGLFESFARLDGRISSVGQTAAKIGDHLQSADAQRETASQTIDLIKYLMEFNGSPGDLMELSALFSDDSRVAEAASIAQKLRSFAEEGLEVAVANLQDYCNELENRLLSRFDAASQRRDLSTMSECAKILSQFNRGTSAMQHYVATRPMFIDVEVMNSDIRLVLGRGLSALFKEITDTVRKEAATITAVFPTPNEVMAILVQRVLEQRVTGILDKILAKPSLMSPPPVQEGGLLLYLRMLAVAYERTQELAKDLRAVGCGDLDVEDLTESLFSSHKDEYPEHERASLKQLYQAKMEESVTFVTEFVRWNEEAITRCTLFSSQPATLAANVKAIFTCLLDQVSVYITEGLERARDSLSEAAALRERFVLGTSVSRRVAAAAASAAEAAAAAGESSFKSFMVAVQRCGSSVAIVQQYFANSISRLLLPVDGAHAASCEEMSTALSKAEAAAYKGLQQCIETVMAEVDRLLSSEQKSTDYRSPDDGIASDHRPTNAC
```
