## Supplementary Dataset S2 for "Evolutionary analysis of the exocyst in streptophytes links EXO70 diversification to dominance over SEC3 in membrane targeting": SEC10_protein_dataset.txt

```
>Saccharomyces_cerevisiae-Sec10-Q06245 [Saccharomyces cerevisiae (strain ATCC 204508 / S288c)]
MNSLYELDPKWKKLLKTDNFLGGLTVNEFVQELSKDHRNDVLIDANTKNLPTNEKDQDAIREAIWKQLDPKPYIRTFESTLKELKNLNEETLNKRQYFSEQVATQEVIHSENVIKLSKDLHTTLLTFDKLDDRLTNVTQVVSPLGDKLETAIKKKQNYIQSVELIRRYNDFYSMGKSDIVEQLRLSKNWKLNLKSVKLMKNLLILSSKLETSSIPKTINTKLVIEKYSEMMENELLENFNSAYRENNFTKLNEIAIILNNFNGGVNVIQSFINQHDYFIDTKQIDLENEFENVFIKNVKFKEQLIDFENHSVIIETSMQNLINDVETVIKNESKIVKRVFEEKATHVIQLFIQRVFAQKIEPRFEVLLRNSLSISNLAYVRILHGLFTLFGKFTKSLIDYFQLLEIDDSNQILSTTLEQCFADLFSHYLYDRSKYFGIEKRSLEAILVDMTSKFTVNYDKEINKRVLLDKYKEKLSTNVDAFMHSPRGNTHSRQDSTSRSKLSQFNSFLKTHLDKDHLSLNRTNTLSDSFNNSSSSTQYDVANNSSSLVNSSFTASDIDNSPNSPANYSLNDVDSMLKCVVESTARVMELIPNKAHLYILEILKIMFLGIVDSYMEIALEVAYWKICKVDINKTAGVVNLNFLKFISMSTEILDLLSISIKSIFLPLLNNSPEIKAQIIEMTNSQIQKMEILINIILQETITVISTKFSAILCKQKKKDFVPKSQELLDQDTLPAIEIVNILNLIFEQSSKFLKGKNLQTFLTLIGEELYGLLLSHYSHFQVNSIGGVVVTKDIIGYQTAIEDWGVASLIDKFATLRELANLFTVQPELLESLTKEGHLADIGRDIIQSYISNREDFNHDNFINSVKLNFR
>Schizosaccharomyces_pombe-Sec10-O13705 [Schizosaccharomyces pombe (strain 972 / ATCC 24843)]
MSTKNALNDSQIKLLNSLNDNKGIPSTEFVEKFAESLYETQNDGSKKLSSIDGSIKSFAACLHELNRLKSRVGDRIRDYASASKQVQNEYHQKSNHLREKFAQVLELSRHLEDNVNDMRSGLVDAGQELERAENNRKRILSSAELLRYYLEFRSGKPQTLMDFFRTNNHDKMLLCAQRTRQLLALANEVDLPDSSETLARIEKFSEFLETNFLKFFNNEYRKPNWKGMASFGTILQEFNGGASVVREFVNQHEFFIAADKVQSRQGLEQDPIWLILPDPTQKIPPLIQTLSSLFSELCSVIEGDCAVIKRVFPNPELVLQTFFQRIFGQSIQNRLEEVMEIAKGKSNLAYLRTLQTVVSSLRKLVADLKTILENRGFSVSDNSPLSLALNQYMEDLLVPFIEVDDYLKREEHSLRSLFRLSLYKYTSYKIRLETPEPGLLRSLMTPLQGNMVAPTGVHSQFNTKTEGFLLRIADIQENLIQSGSFITEDYITIEKNHSHLNSEKVYSFIGWHAEALNRASILISSQDLSVVISSLVNLLDKLIREDYVFKELSSIQSYISSHDKSKNLDLHYLVDIRECKKIMGYFSAYLMSIVIPFTGVTASSRRETVNILSSSISVIECAVNDVFYATVHALGDHLEIILSPYRQISYAMTEEQIDSSTELRQSMTRNVQNYLDYIKNLYHRLGPYDPSLLALKQKTATMLAAMLISFAFRSKVTAAGALLLQNDINFFHSTLTSWGIDTVDAKFKLILQLLSLLMVKIDVLPAVMQDKRKAGFSEMNIHEVLRLRFDLPENLKLQLNKEEALLPPKSS
>Homo_sapiens-EXOC5-O00471 [Homo sapiens]
MATTAELFEEPFVADEYIERLVWRTPGGGSRGGPEAFDPKRLLEEFVNHIQELQIMDERIQRKVEKLEQQCQKEAKEFAKKVQELQKSNQVAFQHFQELDEHISYVATKVCHLGDQLEGVNTPRQRAVEAQKLMKYFNEFLDGELKSDVFTNSEKIKEAADIIQKLHLIAQELPFDRFSEVKSKIASKYHDLECQLIQEFTSAQRRGEISRMREVAAVLLHFKGYSHCVDVYIKQCQEGAYLRNDIFEDAGILCQRVNKQVGDIFSNPETVLAKLIQNVFEIKLQSFVKEQLEECRKSDAEQYLKNLYDLYTRTTNLSSKLMEFNLGTDKQTFLSKLIKSIFISYLENYIEVETGYLKSRSAMILQRYYDSKNHQKRSIGTGGIQDLKERIRQRTNLPLGPSIDTHGETFLSQEVVVNLLQETKQAFERCHRLSDPSDLPRNAFRIFTILVEFLCIEHIDYALETGLAGIPSSDSRNANLYFLDVVQQANTIFHLFDKQFNDHLMPLISSSPKLSECLQKKKEIIEQMEMKLDTGIDRTLNCMIGQMKHILAAEQKKTDFKPEDENNVLIQYTNACVKVCAYVRKQVEKIKNSMDGKNVDTVLMELGVRFHRLIYEHLQQYSYSCMGGMLAICDVAEYRKCAKDFKIPMVLHLFDTLHALCNLLVVAPDNLKQVCSGEQLANLDKNILHSFVQLRADYRSARLARHFS
>Danio_rerio-EXOC5-B0BLY0 [Danio rerio]
MATTAQLFEEPFDADEYIERLAWRTPGGGSKGGAEAFDPKKLLEEFVNHIEELKLLDERIQRKVEKLEQQCHREAKEFAHKVQDLQRSNQVAFQHFQELDEHISYVATKVCHLGDQLEGVNTPRQRAVEAQRLMTYFNEFLDGELRSDVFNNPEKIKEAADIIQKLHLIAQELPFDRFSDVKAKIASKYHDLERQLIQEFTAAQRRGEIGRMREVAAVLLHFKGYAHCVDVYIKQCQEGAYMRNDVFEDIAILCQRVNKQVGEVFCSPETVMAKLIQSIFENKIQAHVKERLDETRNSDVEQYLKNLYDLYTRTTALAAKLTDYNLGSDKHTFLSKLIKNIFSCYLESYIDMERQYLQNRSGMILQRYYDSKNHQKRPVGTGSIQELKERIRQRTNLPLGPSIDTHGETLLSQEVVVNLLQETRHAFERCNKLSDPADLPKNAFSIFLILVEYLCVDHIDYALEIGLSAIPSADAKNANLYFLDVVQQANTIFHLFDKQFNDHLMPLISSSPKLTECLHKKKEVIEQMEVKLDTGIDRTLNCMIGQMKYILTTEQKKTDFKPEDENNVMIQYTTACSKVCAYVGKQVERVRRSMDGKNVDTVLTELGVRFHRLIHEHLQQFSYSSMGGMLAICDVAEYRRSAKDFRVPLVLQLFDTLHALCNLLVVAPDNLKQVCSGEQLTNLDRNLLHAFVQLRVDYRSARLGRHFS
>Drosophila_melanogaster-EXOC5-Q9XTM1 [Drosophila melanogaster]
MLSQYMEEFEQEPFEVGEFIERLTWRTNNELQNSEDFHPVALHDTFIQTIKDLKILQEKQQSKCERLEESLRQEKESHAKKIAKLQERHQTAIDVFGQLDEKINSVAGKIMHLGEQLENVNTPRSRSVEAQKLLNFMSEFLAAGPVIVNDIFADAARLSEAADVIQKLYAISQDLPPGNFAESKRKIEKKYDEVERRLIEEFATAQKSEDIERMKTLAQILSQFKGYTQCVDAYIEQSQMQPYSGKDIFIGIVPLCKHHYEIIQKVFANPQQVMSKFILNIYQLKLHQYAMTKLEDKKDEEKYLRTLYELYSRTLKLSTDLQIYMSTIDDDLLQKLTQQIFIKHLAGYAEMETKCLTAKCSTELEKFYASKKHQKTATTKGFRRNMEVLIATRANINIAAIEDYGGETFLSEELAINMLQEAKASLKRCRLLSNETELPGNAIKLNDILLRFLMHEHVDYALELGLQAVPLAEGRVFPQLYFFDVVQKTNIIVHLLDKLCHTSVIPCVSNTPKYSDYVFKKRILMEQIETKLDQGLDRSISAVIGWVKVYLQYEQKKTDYKPETDVDTISSAACLQVVQNLQPVIVQIKKCVDGENLQNVLTEFGTRLHRVIYDHLQTMQFNTAGAMCAICDVNEYRKCIRELDSPLVTQLFDILHALCNLLLVKPQNLQEVCTGDTLNYLDKSVVRQFIQLRTDFRIIKNTNYLKGIIE
>Volvox_carteri-SEC10-Vocar.0007s0306.1 [Volvox carteri]
MQLSLIDPEAFKDGFSLGAFLSGIANGVLDPKAQPAGPKPDSSTAAAAARVSLDKARALLEVFEKAESEAFYTHGEVSKGVQALQNTLAADQAKYQKALASCSRHSEKAREAFRRVEEHSNRVGQVGTRLGDRLQRADGLRSRAQELIRLLDYLALFVVLPGGDLAFTEGLPGLFWEDKKLVEAATIAHKLRALTSEVANAGERNRLAGAAAAAEDAAAAAAGSGNAAAAAAPGGSGSSGGGGAAAAATAAERPEMEPAVGSLEYGIRRLGQYCVWLENRVVGRFDQAVEDDNLRVMGECARIMAAFDREKAIIQRYISLLPVFQSSVDELTWVREPAVAADDAVVSERLRPLSRLYGTLGDTVAVEAGRMSSIFPDARTALQMLVAKVFGDRVIMALERLLEDTSEDAFSSSTSYSSGRPLDELDDVNEEYGSDAGSGRFSRRRRRRRRRGGRSGRGGDSGSDDDDDDYTDSSIESGSGDGSSDDSDVGGGGRRGKGPAAAAAAAASERRGSPRRGTTVVAKPLPSATRPTGPSITIRTGRTSVLDLRMRHDRQSGDGGGGGRASGGAGGVGRRRHSDGGDSAGPSVLALHLYLRLLAASYVRTRELAEQVDSATSGQVDVSGLVGGVFQQFLKLYPAPELQWLDLMAEKDLAPDFDSGDPLHRPALTLAIAEGLIRRNAEAVQRCALMCPAAQVPSSVRLLYVGEAPYDGRMPGCLMEHLPGYLIAGVEREMELTLQLDGRGDMEAANLYRRPPQLQLQQHVVRQQGPPVAAAPPLPPPPPPRPPVTRAAAAQAAQAYVAVRVAPVLCAVQYSSQVVKRLQEYHVKVILPPLESSAPEVSACATGLTLGVRAVEGAVLSVMHALVDMVVIQAEKVLMYEQRRSEFLPPGDHLDAVLLDRPTDACLLVCALFEALGKVARDSLYGSNLSSFLLDVGLRMHATFLNHMQQYVYNAAGALRWRNDVAAYCDVFRSWGLPLLDSRLGAVGGLVGILVVEPDQLLPLINGTLRLDHREAIKYVRLRQDFHTARVQGRALQQIFGSEDAVPGQPAVAATAIGPGGGGTATAAVAGGGSRR*
>Chlamydomonas_reinhardtii-SEC10-Cre12.g551801_4532.1 [Chlamydomonas reinhardtii CC-4532 v6.1]
MQLSLVDPQAFRDGFSLATFLAGLAKEVLDPKDPPVGPKPDTSTAAAAARVALEKSRAMLELMDKAESEAVYAHGEVARSVTGLQAALQADQAKYQKALSSAQRHSERVREAFREVEERSNRVGQVGTRLGDRLQRADALRSRALELVSLFEHLALFAALPEGDGAFAAHLPGLFWEDRRLAEAAAVARKLRTLTCEAENAKQRSRLAGAAAAAAAAGSGAGDEGGRSSTGGGAGPSRRELAPQAGGLDYCTRRLAAYCTWLENRVVGRFDSAFEDDNLRVMGECARIMAAFDRERAIIQRYISLLPAFQSTADDVAWVRQPAVAADDAAVAERLRPLSRLYAGLGEMVEMESTRMAGVFPHLRLALELLAVKVFEDKVHMALERLLEDTAADAFSQSTSFSSGRSSLLDDDGEEEEEGGGEEEQDEGEEEEGGYASDGGSSGAPPSSGSGGGGSEDEEDEDGEGSEGGRRRGRRPQRRPVRPRQPAAAAAQTSKRPPPSTPSIATASKHASLRSSSPHASIMGLKASGGAASRGGGGAAAGPRRHRAHRHHRRRSGGGGGGGAGAGYGSDGDGGSGGGSGSSSSSGGPSVLALHLYLRLLAGAYVRTGELAEQVEAATHGQVEVGPLVDAAFEEVLKLYPAPELQWLDMMAEKELASEPSGDDPAGRPELTSAVAESLIRRNAEAVQRCMLLCPGSRGHAAAAAAAAASGGAAGAALDAALAAGAAAAGGGGGGAGGGGRGGGGGGALAAAVRLLYVGEAPYDGTWPGSLMEHLPRYLINGVEREMELTLQRDARGDPAACNMYRTAFQPPPPPGSKGPPPPPVLPPPVTRSLAASLAQAYVDNRVVPVLAAVDTCVRVVARLQDHHNKVVLPALGGAAAEVSACAAGLGLALRAVEAAVLGVMGALVDMLVIQAEKVLMYEQRAAEFLPAESGLDAAALDRPTGACLLVCALFEALGRACRAHLDGPNLTSCLLDVGCRMHATFLNHMQQYCYNAAGALRWRNDVAAYSEALQAWGLGPALDGRLAAVGGLCGILVVEPEQLLPLVNGTLRLDHREAIKYVRLRQDFHLARVQGRSLQQVFGEDSAVVPGGGGPPAGAGPMRQA*
>Chromochloris_zofingiensis-SEC10-Cz07g07190.fgen [Chromochloris zofingiensis] [NOTE: Cz07g07190.t1 reassembly]
MAYRSQMYSLVEPDQFKQGFSVDAFLVSLTKDVLNSKPSSGSGGAGVASSAKASVDRVQKLLSVLDRADDEVSQLNYDVTAKLTELQVTVNHDEAEYKAEVRALERGLDRIKDCIRDIDYRVSRVSQTATRIGDRLQTAESMRVRSLEALELITYLQSFSTLINDDYAALPQLFTDERTLAEAAAVSRRLATLAAEVQSAKQRTKLVTREGLDQPQPTPGNTGGVGSIEHTCKVLETYCNWLENRVVSRFDQAVAEANAPVLAECVRIMSEFDRQKTIAQRWVASRPMFLDIEDDLFESALQQEQQQLTRADSNGGHAQQDLNSINNAQINALASLYKSLHAAVKEEVALVKQIFPSPDMVLNLLLQRLFEQRVQAALERLLELGNTPVKAARGGQSAAARQQARLKLLAECYDKTMLLSSNLERAVRGFTVDVAAMSDGLFPTFLGGYPAQELQWLETAFQEESFKVESPELSLMHSQMIIGWNNEAVSRCQRLSAPGQAPCNVRLLFHHVVVSGHSGHAHPGCLLEQLARQIISGVEYSLELCNASTSATATSNIFKLGFGSVNRASSNQMAEAFINDKIRKVLEAAHVACHIIAAVQSHFRKVIVPAVAPSVSDHSAATSALVALIKAVEESVMVTLRKCVDAFMVQIERVLYNEQRQRDFTPRDDALSFDKPTGACMMATAMLHALGAAANDTLESSNLQSFAAEVGRRFYSVLVSHMTRFMYSPTGALKWKKDVSEYADILKGYGVAAVNEEMAHLQQVVNVLIVAPESLLGLVNGTLRMAHRDALRFISLREDFKSAKVDNKTLAQLFAGEGMEGQIQLGGNQQGRK*
>Coccomyxa_subellipsoidea-SEC10-39773.fgen [Coccomyxa subellipsoidea C-169 v2.0] [NOTE: 39773 reassembly]
MEGPRRSQVLQRNSQDGPLSGQSLGQDLKRGQPLARDLSGRQQLGQQRGQQLTPSAGQALQRKAQQRQTLANGRGEQLSELSFASPSQGQALSREEPTSEQMSKQAMAMGGQLMMRAAAAQQTKMGGRPGADRALLPTAAVTLDTFLHDFSVGKLINKLADLEQHNLRAQIAAVSRPQAQPSASQAAAKPPTPAALVAELQVVDKLLVNFQRAEKEMGDLEKMVDQKVQALHEKLRGKEEEFQEQLEAMEVGLEKAQSTFSQLDAQMSQSSQTAAKIGDRLHNAEGFRKRALEGVKVVTYLQEFANVAQLSELSELFQDDNRLAEAAAVTRHILTIGQELTFAKERVALLDEAPRSSGPGTPQPGSIEQAVAQVEAFRGLLEHRVIARFDAAVAAGDLGGMAECARIMAEFRQGESQLVQRYISTRPMFIDVRELSAGAAGAQVTDATTAGIAVRDLGQLYKGLLAAVKEEALVMEQVFPSPRTALIIFLQRVFEQRVQAAVDRMLVVHAPNASAEARQQHLKLLVEVYKRTHALAEQLQEVVGDGTDVMEMSEGVFAEALADYPGMELAWLQLLYDKAAQQAEATPTTLSMPSVLLSGFRSKTQSQGVSPELVKQFLDWNAEAATRCEVLSPAGAAPANVRALFHSSTVQRACSGCLLEQVASHLISGLSQAVQACAAANSATYGMQSITAPSRIAITKAAYAVVEGSVGRVLEAVGAATGIIRALQQHYAREIEPRVEPAPVEATACATGLAALVRAVERQVLNALQAALTSFFQQADRTLVAEQRRTDFRPPEDGDTPQLDRPTEACALVAALLSALLRLAAQSLQASNLASFDTEVGRRAHALLVGHMQRYVYSAMGALRWKRDVTEYADILRNSHSPTTNAQMEDLAALVNILLVSPDSLIGLVQTSLHMSHKQALQYIRLREDFATAKVDGVPLAKIFSHE*
>Chlorella_sorokiniana-SEC10-GAPD01017407.01017403.1 [TSA: Chlorella sorokiniana]
MAAEARTRHKEAAAKGLAAAGQLVELQDVTRLSTAELVAQVAGHTLASPAKGGAAQPAASVQQLLERFEMWGFGQLGRLHGTKLYDSTACLVLSASSLCQCQLHSPLPRTDRGQNNPSSPPPPTPSTPGRCDRELAKLQQQVDLRAERLRREVGTQEAGHAAQLAGLEAQWAGVRQGLGEVEGRMTGVTQAATKVGNRLHNAELYRRRALDAIEKINCLQEFAHARDPSSLPPLFHDDSRLAEAAAMTARLLGVAQELLSSRELQRTSGLGEPAARAGGGAAAPELGTLENAVEQLELYRNVLDNRVVSRFDAALSRQDLPAMADCARIMAEFSRGEAILVQRYISTRPMFTNLRELQFVAQQQQQQQQQQQAAVAAAAAASTAGAGSAEAAAAEAEAAADLAALRGLSGLYKGILGAMRDEAVVIEQVFPSPYRAMAQYAQRVFEQKVQAAVDAVLRPVPPSASHSQLRARLRLMAEVYRKTRALAEDLQELCGGESGGAAAGTPAAGVGPGAGVGSLPAVPRVRDMADVVCAEALEPYLGLELRWLAGLYEGRAAALGRGCGLSMELLLDLLAANEEAATHCALLSPPALLAANTRQLFHASTRKQANTGCLLEQVATHLLLGLGAAMEAATRALLAPFRPQQLLDAQTAAAAAAQAGSPGGAAGGQQQRPQQGAASPARVPDTAAASEGGPGSGQASRQGSLSRASLQRAAALSVAGSVGQLLQAVSTIGAMVRAVQQHYQRVLAPHLAGSGAEARACGAGLAALVRAVDERVAAALQRCLGLLRSQADMTLVVEQQRGDFCPGEAAPPPSLDEPTPAAVAVCALMGAAVDAAEQHLHGPNLAAFLAELGRRTCALLDAHQQRFVFSPLGALRWKRDLAEYAALAARLHSPPARRHLDDMQAHVNMLIVAPGSLLALVDSSLRIPHAAALAIIQLREDFRTARVGEGGATLSALFSGE*
>Chlorella_sp-SEC10-GIKO01023484.01081242.1 [TSA: Chlorella sp. HS2]
MTERPEKQSGRAAGRALISLQDVTELSTAELISRVAGDALASSGGGGGGSTGATNHGQVAASVAQLLERFERAAKELDKLQQQVDLRAERLRREVGAEQAAYLAKVAALQAEWAGVRRGFGELEGRLTGVTQAATKVGNRLQNADLYRRRALEAAEQIGCLQEFAHARDPSDLPELFHDDRRLAEAAAMTGKLLAVTQELMSARERAGLAEARPNAVPQPGSLEAAAEQLELYRNVLDNRVVSRFDAALGRQDLPAMASCARIMAEFSRGEAILVQRYISTRPMFTNLRELAFAQQQQQQQHEAAAAAAGGRDEALEAEAAADLAALRGLSSLYKSILSTLRDEAVVIEQVFPSPSRALGQYIQRVFEQKVQTAVDAALRPPPPNAGHAVLHGRLRQLAEVYRKTRGLADDLQELCGGEGGAGAGQASLCDLADMVCADALAAYLPMELRWLGGLYEQKAAAARAAPGGAALSMEAVLDMLAMNEEAASRCALLSPPAQLAANMRQLFHASTRSQANTGCLLEQVATHVVLGLGSAVEACARSLSGPFRPQQVLQQEAASSAAAAPGSQQQQQQQQQVGSPPGSARGSQSRAALQRAAQLAAAASVGRLLQAVSTTGAIASVVQQHHRRVLAPHLGAPGGPEARACSAALAALVKAVDERVLGALQRCLSLLIGQADATLVLEQRRDDFCPGEAAPPPSLDEPTPACAAVCALLGAAVDAAGQHLHGPNLSSLLAELGRRACLMLDAHMQRFTFSPLGALRWKRDLADYAALVGRLRSAPSAAHLEDMQARVSMLIVAPDSLRGLVDGNLRIPHRAALAYISLRQDFRSARVGGDGGAALATLFGSE*
>Chlat-SEC10-scaffold329.fgen [Chlorokybus atmophyticus CCAC 0220]
MALAGARRRPSAVVVVPEEEEDGGDDGRLSAGQFRGAFAADSFVSDLLLAAAPHIADTRLVVDSNSSNVGNAEHATDNSSAALQFPGVPTLLAVLMQVTQELAELGTQVDKRIQGLERSVAAEEVAHANDLHELEEGMEQLLDSFSMLDEHVGQVSRTAARIGDRLQSQETQRLRAEEAQQLMEYLMEFNARPGDLRGISRVFKDNNSLTEAATLAKKLRAFAEQPPARSSAPVELLSVEASAPSGNANASMRLRRSSSQSRTLTSDPGGLSVAVANLQQYCNELENRLLDRFQDALQENDVDEMATCAETLVQFNGGHNVMQRFVATRPMFMDVQAMLGGDPNGDVGEGEVRATSGVAQAKAALEPLFASILDEVKEGANIAAQVFPSPPAVMAMLVQRVLEQRVQAALDQLLPDSAAPAADGLSMLEYLRLLQDAYTRTKQLATELTEIGCGELDVQGLADSLFSNHREEYIENELACLKMLGAPTLASATGVVHFADYAIASVQQTKEAVTRCTKLVPQRATCATYIQRLFFVLLEQVGTQVLGSLKTAVEGVMAAIIAVERGGAGGGGKRAATAASAGSTAAATVAESSLRSMFAVISEASAAVPSVHEHYETIISSSVTAVPHSQAACSTELLAFLRVTEEQVTRGLQAALHLVIVQVDRTLLAEQSASDFQPKDAAAMPDHRSTAACTKALELLQNTQIVVRKALDEANRQSFLTGLGFRLHSVLLTHIERFIFNSSGGLRLKRDISEYSAFVRSFNSPAVQERFERLSTLINVFIVAPESLRQLVDTTLGLTAQEALRYLKLREDFKSAKIASLFAGL*
>Spimi-SEC10-NNHQ_2006052.fgen [TSA: Spirotaenia minuta]
MASVPLTADNFSQGVFHVDNFLSTHINGSAPRLSAEAATAAANAASSPASSTEMSPDGRLRAAMGSDGKGGEVQFVDTEALLQLFARMAGELTDLGRQVDRQVLNLERNVAAEEAAHTGTLREMEDGLEELIEVFSGLDDHVGRVARTAARIGDRLQAAETQRQRAAETVILMQHLIAFNTKAHDFSSLSPIFFDGEATAEAAAIVKQLRAFVQGPPGANRRLKEEAGGGEYANIPSGLDTAVQNLDSYTNDLENRILTAFDMSVQEDDLDGMAECATIMVQFNGGNSIIQRYVSTRPIFMDMRYLQPEKMLLAFAAPRLPKKQSPPKGAPPAKDSPKPSAATAPQRVLTLLYDDILASVERDSNVVDRVFPQQTTVMVMAMLVQRVLEQLVQASLDRLLPDPNDLPREVGPVLNYLMVLEAAYRRTRDLASQLRAIGCGDLDVLGLADTLFASHMEKYVANELFCLQGILSGGEEDENEITTLPEQAGKLFARGRASMARCAMLNPQRSARAYSSQRLFFALLGEVGRTTLSEMRTALEAATASATAFESQAMRSGGAGQGIHPATAGLQANLETAAKNFFRALAQCGSVVPMVQEFYEASVSGAVAPVPSVQASCGEELMVFTQSAEDLSLRGLLTVLRGTMLLIDRILLSEQLPSEFLPRDDVLPDYRPTAACQRVISVLQKAVSMAAAHLEGANKISYFAELGGRLHNNLLVHLERYTYSQNGGLTMKRDVSEYTNYARNLGVQVISERFDQLGLLVNVFVVAPESLRSLVENTLGMSHREALRYIRNRQDFKTARIDRFFADV*
>Mesvi-SEC10-scaffold120.fgen [Mesostigma viride CCAC 1140]
MASSTTSSARESRLSRPDRALDRPDRASERSERPDGTERASRVDRAERVERPLRADRGEASERPLRATDRTPERTTDRTTERLDRAERAERAERAARGDPVERSERVERRGGASMSIPDLIPWERFLEPVSTDALLGELIALSAPSLVALVREKGGSKGGGGGMASPRTPSTLGLGSTGNAGALFSEQLTRELHALQGLFRGVQAHLASLGAQAARRVATLEAEVRVRETEHAHNIREAEDLMEGLVERFALMDERVSSIGQTAARIGDRLKAANHERTRVVETITKMEHLMAFRAAKGDLSQLPAVFLDDERLAEAATIAQQLRAFAQDVVAASAVGPTGKGAPAPYANDSGTWSSVGESSASPFDVNGNLYLGNGMEAAGGSDRRGSGGLEDGRGEGSGRGGVGGDKAAADAGDMQRALTDIASYCEKLETRILRQFDAAESRADLAGMQDCALTLVNFNGGASVMQRFVASRPMFMDASIVLADTTGATALGDGSAPGTPVAGAPRVSMFANTKKQAAAASTGPGGQKSFLWNLYEGIRASVAEEAQRIALIFPAPATVMSMLVQRVMEQRVQAALDTHLPDPANLGLSSEGSTGFGRMLLTYLRHLSTAFVETQALAASLREIGCGDLDVEGLAESLFSAHREAYLTNEVRCLNALMEGRVEAAGIRDADNRAHETDAGTGSNRGRAGSKLGATTPPPPPAPLSAFSLAAPPVGLMELTMEFLQWNREALSRCHLLSSQRVVRAANVRRVFHCLLAMMEELVAHGRVDRCLGALIASQIALRQCVLSGTFVTSASTGRKGVAAQTTVRQATVAAEAAVEKFFDYLSEATSALPLVQEYMEHSIAAATEAAPSAQVACRQELAGLVRTAEQKIVHCLQATLEVTLARVEGVLLAEQHAVDFMPPEAKGGGNATPRGKGGMSPMLGRGTSFGAGSFGADDSSTKPTTACTHAVAILRQLRSDAEKVLDNNTAQAFLAELGGRLHDALLAHIKRFMFSPAGGVVLKRDVAEYLSLLDDVQAPTARDRFESLKALLNVLVVAPRSLKLLMNGALGVSNDVVMGYVALRSDCKSAKLLTTLLEDDDMPRGK
>Strca-SEC10-Scap_068222 [Streptofilum capillatum]
MTDATYRRRPPPAIPVAREVEGRRSQRKGNYQQRIVERGPLLLDLNDFKSGFSFDKLFSTLASDLLPPAPDEDNAEGQKQDDRARKANQDNSLQGGASPFPEAEELLFLLKDARSEILELGREVDARVSILNREVQAEETSYRKSLTALENGMEGLFESFSRLDSRISGVGQTAARIGEHLQSADAQREYAEQTMDLIKYLMEFNKAPGYFDELSPVFLEDSQVAKAAHAAQKLRAFAEGGTAGPKGGSSLGGQPVAGLEVAVANLQDYTNELENRVLSRFDAAAAKRDINTMAECANILSEFNRGSSATQRYVASRPMFMDIEVMNADARTALQGYDPATGHLSVSPARGLAMLYKDIAETVRREAHIVSQVFPEPESVMSLLIQRVMEQRVQSVLDRLLPVPSSTTNTSTEALQSYLKVLAAAYERTWELSKEFQQLGSGALDVGELADELFVAHREEYLDSELALLDRLFSSKMAECKGEAAPKETSTEAGRQKNSAVFSHPPMSIAVVTDFIRWNEDAMARAQLLFFQPPVLAHNAQSLFSTLLSQVGEYTAQGLERAQESLQEAATLRERFVIGTSVSRRVAAAAAAAAEAAAAAGESAVRAFLVAIQRATTNVAMVHQHFITAVAPLLTPVEGAQASCVEEMGSVLGKAEENALKGLGSCLDTVVAEVDRLLAAEQKPTDFKPAEDGILLDHGVTTACTKIMQYLSRIQEAAQGALEGMNRQAFFAELGNRLHKALLNHIQKYTFNASGGLRLKRDVTEYADFVRNFKAPVADEKLESLGTLVNVFVVAPDSLPTLVSSLRVSRKDALKFIALREDYRTAKIANFFEY*
>Kleni-SEC10-kfl00107_0020_v1.1 [Klebsormidium nitens NIES-2285]
MASARRSFTPSPDGAGPSATPPRRRERDRPARSSRTSSTGSLPLLLDAADFKGTFSFDAFFSSLVGDILPPLPPDSAEGALDGAAPPGAGGDAGVSSVRAPSGPAFAEAEALLPVFKDARKELLELKGQVSERVARLAGEVSAREAAQAASLAGLEAGVGALFSSFSRLDNRIAGVGQTAARIGDHLQAADAQKDTALQTIDLIRYLQEFNECLPGDFNDLDPLFTDDARVGEAATVAQKLRTFAEEQTGGSAAGGGKPPPSAGSGLEAAVGNLQEYCNELENRLLVRFDVAAARRELPAMREWATVLGQFNRGSSAMQRYVASRPMFMDVDVMAADVRTATGGGDGGAPARGLAVLYADIVETVKKEAATVEAVFPNPRAVMALLVQRILEQRVVRVLDALLQPPPLPRHSGSGPPTGAAEGTLGYLRTLAAAYERTQELAGQLTRVGCGDLDCEALADSLFSTARDDYLEHEQASLAQLLEAKMAEARAGGGDGAVKKGGPGALSVGVVTDMLRWSEEAGSRCLLLTRDPGQLAWNVKHVFTTTVTQVSQYLREGLERGQETLSDAAAKRERYMIGTSVSRRVAAAAASAAEAAANAGESSVRAFMVAVQRATMGVALLQQHYVTSVARLVLPGEGDAAACSQAMSSAVASAEAAALAGLGACVDTILAEVERLLAAEQKPSDFRPTADGALPDHRPTAACVRVVQYLARIAEAVQGALEGLNKQSFLAKLGSRLHKALLAHIARFTFNPSGGLRLKRDISEYADFVRTFKAHSVDQRFELLGTLVNVFVVAPASLPTLVDGSLRSMHREAERYIQLRDDYKTANIAAKFTATPG
>Intpa-SEC10-FPCO_2029517 [TSA: Interfilum parafoxum]
MTSARRSFTPNPDGPTSLPPRRRERDRSTRSSRSSTGSLPLLLDASDFKGAFSFDAFFSALVGDILPPLPAENSEGDEASQEKDGGVTSVRAASGPAFAEAEALLPVFKDARKELLELKAQVAERVSRLAGDVSAKEAAQANTLRGLESGVGGLFSSFSRLDSRISGVGQTAARIGDHLQAADAQRETAAQTIDLMRYLQEFNECLPGDFNDLDPLFTDDARVDEAAAVAQKLRTFAEEQTGGGTGRGEKMPPSAGSGLEAAVSNLQEYCNELENRLLARFDAASSRRELNAMRECATILAQFNRGSSAMQRYVASRPMFMDVEVMNSDVRTATSVENGAPARGLSNLYQDIVETVKKEATTVEAVFPNPKAVLALLVQRILEQRVVRVLDALLQEPPLPRHNVTSLSPPSAQEGTLGYLRTLAAAYERTQELARELTKVGAGDLDVEMLADSLFSSAREDYILHEQASLQQLFEAKMAEFRSGGVENAGKKGGGGALSIGVVTEMLRWSEEAIARCILLTSEPVALAENVREVFTTVVQQVSEYLREGLEHGQETLNEAAAKRERYMIGTSVSRRVAAAAASAAEAAANAGESSVRAFMVAVQRATTGVAMLQQHFVTHVARLVMPGEGYTVACSQAMASAVASAESAALVGLAACIDTILAEVERLLAAEQKPSDFRPPSDGALPDHRPTSACQRVVQYLARVLETVQGALEGLNKQSFLAKLGSRLHKSLLAHISRFTFNPSGGLRLKRDISEYADFVRSFKAHTIDQRFEILGTLVNVFIVAPESLPTLVDGSLRSMSKEAERYIQLRDDYKTANIAAKLNTTAA*
>Chabr-SEC10-GGXX01116573.1 [TSA: Chara braunii isolate S276]
MTQMMAQAQLSHGFMRQQGSSFSIEDFFTGLVGDSLPQIVDDDLDGTNLGGGINSGDGGRDAGGALRIAVGGGESISSPTTAGAGPAFAEVESLIPLFKNARNRLVDMDRQVDSRLSKLKQEVDRRDAFHRETLSLLGKGVEGLFESFRRLDARISGVGHTAARIGDHLQSADAQRETAKHTIELIQYLMEFNESANDLTDLSPLFTDDARVAEAAAVAQQLRAFAEHDTATAGVTVKGAVTAGVGLEVAAANLQEYCNELENRLLDRFAEAARNRDLKTMAECGKILSQFNRGSSAMQRYVTSRPMFLDPAVRTADAMLALSDINMWGVRVPTPEGGSEAEKKGSRGSLSGSSVDGESKKAGNRSGLTTPAETDKRMRRGSLTGGTIMPTLPCNGLGQLYADIIETVKMEAKTIKAVFPSPNAVMALLVQRVLEERVAAVIDRILVKPSLANPPPVEQGGLLTYLRTLAAAYDKSIALAKELQSLGCGDLDAVGIVDTLFSEHREQFPIVEQASLDLLFHTKLEEVKSAVGESSPAEGGAKVKAAAYTPMLAGVVTEFVRWNEEAVARCMLITPQPMHLAHNVKTVFSCLLRQVSQYTTDGLQRAQDALNEAGALRERFTIGTSVSRRVAAAAAAAAEAAAAAGESSVRGFLVAVQRATTNVAMLQQHFLSTIARLLLPVEGAHAACCEEMASGMSRAEERALSGLRLCLDTVLAEVERVLNAEQKVSEFRPTEDGNPPDHRPTPACARVVQYLERILEFVQLSLEGLNKQSFLSDMGLRLFRTLLSHLLKFTFNPSGGLRVKRDISEYASFVHGFKCPAVDEKFETLQVLANVFIVAPDSLPTLVDGSLRGMGRKSVQRFIQLREDYKTSKIASLFPSTSD*
>Nitmi-SEC10-GBST01056906.1 [TSA: Nitella mirabilis]
MSQSQFTQGLMRQQGSFSIDEFFGGIVGDVLPLITDDDLETAAPGGMGDGGNGGIVRPGGTGEGGDGGRGGGRGTAAGPAFAEVETLLPSFKNARNRLVDMDRQVDSRLAKLKQEVERRDAFHRETLALLEKGVDGLYESFRRLDGRISGVGHTAARIGDHLQSADAQRETAKHTIELIQYLMEFNESANDLTDLSGLFTDDARVAEAASVAQQLRSFAEHDGGGIEGVPVKGVASAGVGLEVAVGNLQEYCNELENRLLDRFAEAAKKRDLKTMAECGKILSQFNRGNSAMQRYVTSRPMFLDPAVKTADAVLAVSDINIRGMPISLAPGEAGDLEGGAGKTSGSPGGLANLKKSPRISLRRGSLTGGTITPALACNGLGQLYSEIIDTVKMEAKTIRTVFPSPDAVMGLLVQRVMEERVSAVLDRMLVKPSITNPPPLDQGGLLIYLRTLAAAYDKTLVLAKELQSAGCGDLDVLGIVDTLFCEHREQFPTVEQSSLEQLFQTKLDEVSTAVGASSPIEGGLKVKAAAYPPMLAGVVTEFVRWNEEAVARCMVITPQPVQLANNVKRVFKCLLQQVSQYTAEGLKRAEDALNEAGALRERFTIGTSVSRRVAAAAAAAAEAAAAAGESSVRGFLVAVQRATTNVAMLQQHFLSTIARLLLPVEGAHAACCEDMASGMMSAEQRALSGLRLCLDTVLAEVDRILSAEQKMTEFRPVEDGNPPDHRPTAACNRVVSYLERILEFVQVSLEGLNKQSFLTDMGSRLNRMLLAHISKFTFNPSGGLRLKRDVSEYASFVHSFKCPAVDEKFESLQVLVNVFIVAPHSLPTLVDGSLRGMAQKNVQRYIQLREDYKTAKIASLFPSTSE*
>Colir-SEC10-QPDY_2006538 [TSA: Coleochaete irregularis]
MADAIRARRAPDRLDSVSKKPLRLRQHSINSSSGSAPVILEVNDFKGAFSFDEFFNSLVADVLPGPDDDGESTDTASVRSGDLRDGFPSAISGQDGQPQMFAEADSLLPLFADARRELVSLSRQVEHRLGELKEEVSAKDSNHRVTLTKLERGMEGWFESFARLDARISGVGKTAARIGDHLQSADAQRETASNMTELIKNLAEFNSVPGDLNELPPLFTDDSLVAEAAVAAQKLRAIAEEDVSTAEQQQQQQQQQLGPLGQRAKGAAIASPGLETAVENLQEFCNDLENRLLARFDAAAQSRDLASMAECAKILSKFNRGSSAMQRYVASRPMFMDVEIMASDVRAVVGGGDAAALAGGKVVQGSSPRAASRGLAQLYKEIVETVRREASTIAVVFPLPDAVVAMLVQRVMEQRVFAVLDRLLPRPSLTSPPPMEEGGILLYLRTLASAYERTRELAQELRQVGCGDLDVEGLADALFSEHREEYPEMEQASLSQLFQHKLSELRAAAMAEAAKTKGQGQPATPNNNNNVVVAAAPMTVAAVTEFVRWNEEAVSRCTLMTPQPAQLATNASTIFSCLLAQVSRYTSEGLERAQEQLNDAAALRDRFSIGTSVSHRVKAAAAAAAVAAAKAGESSVRNFMVCVQRATTNVAMVQQHFVGVVSRLLTPVEGAYASCCESMGTAMGNAEAAAVRGLRQCLDTIMAEVDRVLAADQKVSDFRPPDDGNPPDHRPTTACTSVTSYLSRMADIAQGALEGVNKQAFMNQLGNRIFTSLVAHIQRFTFNASGGLRLKRDVSEYADFMRSFKAPSVDEKFEGLGTLVNVFIVAPDSLPTLVDGSLQNFHDQALAFIQLREDYKSAKIASRFGNIGA*
>Color-SEC10-GBSL01016980.1 [TSA: Coleochaete orbicularis]
MGDNLRARRGSAILERGDSGSRMTIRSRQHSRNSSAGSLPPVMLEINDFKGTFSFDDFFNSLIADVLPSHDEESESGDTGSVRSGDGRDGISGSGNEQGQRPIMFAEAESLLPLFGDARQELVRLSRQVDQRLGDLKEDVASKDKNHRLTLNKLESGMENLFESFGRLDARISGVGKTAARIGDHLQSADAQRETASQTIELMKYLSEFNSSPGDLMELSPLFLDDSRVAEAASVAQKLRALAEEDAASGANGLLQQGPAGLKGATIASPGLEVAVENLQDYCNELENRLLSRFDAAAQKRELATMAECAKILSQFNRGSSAMQRYVASRPMFMDVEVMAADARAVLGEAAAQGNGRAQSSPRTAKLGLAQLYKEIVETLRKEASMVAIVFPSPDAVMAELVQRVMEQRVGAVLDRLLPKPSLTAPPPMEDGGILQYLRTLAAAYEKTQELAKELRHVGCGDLDVEGVAEALFSEHREEYPELEQASLSLLFQSKMTELKLAASAEAAGNRAQPQHPAMTVATVTDFVRWNEEAILRCTLLTPQPAQLATNANSVFACLLSQVSKYTTEGLERSQEQLNVAAALRDRFSIGAGMSQRVKAAAAAAAASAAEAGKNSVRNFMGCVQRASTNVAMVQQHFVTSVAQLLTPVDGAYAACCESMATAMGNAEAAAVKGLRHCLETVMAEVDRLLAAEQKVTDYRPPDDGNLPDHKPTTACTCVTAYLSEMAKIAQSSLEGVNKQSFMTEMGNRLHKTLVSHIQHFTFNASGGLRLKRDVSEYADFARSFKAPSVDEKFEVLGTLVNVFIVAPESLPTLVDGSLQAVHKDALMFIQLREDYKAAKIASRFGNSGG*
>Mesen-SEC10-WDCW_2009980 [TSA: Mesotaenium endlicherianum SAG 12.97]
MEGKPRRGTYGSAGAQEPRDGGAYIKPSPRLRAMATRNSGNASVAFSVNDFKGVFAFDDFFNSLVQDILPPEGDAFDGEVATTPNGSSKLGGGTHSVPGYPEAATLLPLFKDARKELIDLSRQVDARLSDLRTEVAAQDVEHKETLSKLERGVEGLFNQFGRLDARISGVGQTATRIGDHLQSADAQRELASQTIDLIKYLMDFNSSRGDLLQYSPPAAVFSDDARMGEAAAIARKLRSFAEDDGSNLDLISMRMRSNSGSSPGLEVAAANLQEYCSDLENKLLNRFDAAAQKRDKATMAECAKILEEFQGGTRAMHRYVASRPMFLDIEVMNSDLRVALGDVNGSAMNPARGLPILYKQILDTVREESTVVAAVFPSPRTVMSLLVQRVMEQRVVSVLERILPQPALKDPPPLSSGGLLAYLRMLAASYEKTLDFAKELRAVGCGDLDVEGLAESVFSYHKDRYHEVEQGSLKQLFHAKYLELNEAAQAGGPPESPLLRVRSGFGASSAGGNVVAECVRWNEEAIARCRLLISDPVPLVENVKLVFGVFLDQVSVYTLLELEKAQKALIEAAALRDKVSIGTSVSRRLAAAVAAAAEQAAVAGEQGMRTFMSAIKRAAANVATVHQHFINTVSRLLLPVEGAHAACIEEISAKMSEAENLALRSLQACIHTAICEVERLLAVEQKPTDYRPAEDNAAADHRPTRACIQVVAYLERVAEMAHASLEGPNRQAFFADLGSKLHKALLTHIQRFTFSPSGGLRLKRDVSEYADFVRTFKAPAVDEKFEGLGTLVNVFIVAPGSLPTLVDSSHLDQKDAHTYIQLRDDYKSSKIAGYFKSMATAQA*
>Meste-SEC10-HCDJ01016051.01012492.1 [TSA: Mesotaenium testaceovaginatum]
MDGKGRRGVFPMGDMRDSGPAGKPLQRGLVGGRAAPLSRNSSATSMSVNFDLSDFKGDFSFDDFFNALVGDMLPAANADELDSPAATPTGGAPAAGTPRGGGAPPAPGVGFAEAEFLLPLLRDVRRDLIELSRQVDGRLAKQRQEVAAQDAEHRQTLANLERGVEGLFDSFGRLDARISGVGQTAARIGDHLQSADAQRETASQTIDFIKYLMDFNSSRGDLLQYSPPAAVFSDDKRMAEAATIACKLRSFVEEDEQRRDLPNGGASGVSPGLQVAAANLQEYCNDLENKLLTKFDGAAARRDIVTMSECAKILEQFQRGSSAIHRYVASRKMFFDVEVMNNDIRIALGDNPEALSLSPARGIPNLYKEIVETVREEAATVAAVFPSPKTVMALLVQRVMEQRVFNVLDRILVVPSLDEPPPVEEGGLLAYLRTLAATYEKTMDLARDLQKTGCGDLDVTGLAQSLLSAHTEMYPEVEQASLMQMFHAKFLEVSQGAPDAGGGPALLRTRAGGGGGVVVAVGVVQECVRWNEEAVARCRLMTSEAVPLAENLTMVFGILLDQVSEYSLLVLDKAARALAEATALRDKVSIGTSVSRRLAAAVAAAAEQAAVAGEQGIRTFMNAVKRAASNVALVQQHFLSTVAPLLLPVDGAHARCIEELAAKMGEPEAIARRGLRACLDTAVAEVDRLLSVEQKPTDFRPVEDGAPSDHRPTRACMQVVAYLERVADMAHSSLEGPNRQAFCAELGSSLHRTLLNHIQRFTLSPSGGLRLKRDVSEYADFARTFKAPLVDEKFESLGTLVNLFIVAPESVQSLVETSRLSDKEVQQYIALRDDFKTAKSSLFHAALAAN*
>Mesbr-SEC10-WSJO_2048846 [TSA: Mesotaenium braunii]
MDKGRRSAFPMGDPGPPGKPLQRGVVGNRSTPTSRGSSATSLSVAFDLNDFKGAFSFDDFFNGLVGDMLPPPPGDEYDSPAATPTGGGTAAAGTPRGGAPPPGPAVGFAEAEFLLPLLRDARRDLIDLSRQVDSRLAKQRQQVAAQDTEHRQTLAELERGVEGLFDSFGRLDARISGVGQTAARIGDHLQSADAQRETASQTIDFIKYLMDFNSSRGDLLQYSPPAAVFSDDKRMGEAATIACKLRSFVEEDEQKHDLPNGGGSGVSPGLQVAAANLQEYCNDLENKLLTKFDAAAARRDKFTMSDCAKILEQFQRGSSAMHRYIASRKMFFDVEVMNDDIRIALGDPNALSLSPARGLPILYKEIVDTVREEAATVAAVFPSPKTVMSLLVQRVMEQRVFNVLDHILIVPSLDEPPPVEDGGLLAYLRPLAATFEKTMDLARELQMIGCGELDVTGLAQSLLSAHTEMYPEVEQASLMQLFDAKFLEVSHTTPEPGGMLGPRSRTGSSGMGIVVAVGVVQECIRWNEEAVARSRLLTTEAVPLAENLMMVFGILLDQVSKYSLLLLNKAARALAEATAQRDKVSIGTAVTRRLAAAVAAAAEQAAVAGEQGIRTFMNAVKRAASNVALVQQHFLSTIAPLLLPVDGAHARCIEDLAAKMSEPEAVARRGLRTCLDTALAEVERILSVEQKATDFRPDDGAPTDHRPTRTCIQVVAYLERVADMAHSSLEGPNRQAFCAELGSSLHRALLNHIQHFTLSPSGGLRLKRDVSEYADFARTFKAPVVDEKFESLGTVVNLFIVAPENIPSLVETSRLSDKEVQGYIALRDDYKTSKSSVFRTAVAAN*
>Meskr-SEC10-NBYP_2006740 [TSA: Mesotaenium kramstae NIES-658]
MEGRAKRAGYGDPPPQGRARRAARAPSGTYNVTSFDVDLFKGTFSFDDFFNSLVGEILPDLEEDTGGETPGEASGLDPGAPPKLAGFPEAENLLPVLRDARRELIELSRQVDARLLKLKKEVAAQDAEHKETLTKLERGVEGLNDSFERLDTRISGVGQTAARIGDHLQSADAQREAASQTTELIKYLMEFNSGRGDLLQFSPPAAVFSDDKRMGEAAAIAQKLRSLAEEDDTDIAGHSQATPGLEVAVANLREYCSDLENKLLAKFDVASQKRDLATMAECAKILEQFHRGSQAIQRYVATRPMFLDVEVMQSDIRSALGENTISSLSNNPARGLQTLYKEITETMQLEADTVAAVFPSPKAVMALLAKRVMMQRVQNVLDALLPKPNLDDPPPMELGGLLSYLRTLAATYDKTMDLAKELQKIGCGDTDVEGLVQRELFAQHLDVYHEVEHKSLMQLFHAKYLEASQVGGLVVDPLPGGGGAAPVPRPGGLSRSPLIQNSDRNPLMALGVVTDCVRWNEEAIARCKLLTSEPVPLAENVQMVFGVLLDQVSVYTMLGLERAQKALAEAAALRDKFSIGTSVSRRVAAAAAAAAEQAAVAGEQGVRTFMTAVKRASSNVAAVHVHFVSTVARLLLPVDGAQARCLDELARKMADAESTALRGLQTCMDTTMAEVERLMQAEQKATDFRPADDGAPTDHRPTRACVQVVAYLERLVECVQSCLEGPNRQAFLADLSNRLLEALLANIKRFVFNLSGGLRLKRDVLDYADFVRTFKTPAVDEKYEAVGTLVNLFIVAPEGLPALVESSQMKLERAIVYIQLREDFKSAKIGALFGM*
>Zygci-SEC10-scaffold92.fgen [Zygnema circumcarinatum SAG698-1b] [NOTE: Zci_11643.2 reassembly]
MDGRPRRYGAVSPGNFSFDDFFGSLVGDLLPALGEDDDESDLSLPLTPNGSAPPPGFPEAESLLPVLKEVRRELIELSHQVDAKLAKLRKDVETQDAEHKETLVKLERGVEGLNDSFERLDTRISGVGQTAARIGDHLQSADAQREAASQSIELIKYLVEFNSHRGDLLPPAAIFSDDSRMAEAAAIAQKLRTLAEEESGEGEGGGRLAAAGLETAVMNLQEYCGDLENKLLMKFDLASSKKDFATMAECAKILEQFQRGSQAINRYIATRPMFLDREVMESDMRLARGDSTISSLQTNANPTRGLSLLYKEIVETMKEEAATVAAVFPSPKQVMSLLTQRVMMQRVQNVLEAMLPKPSPDSPPPMEQGGLVLYLRTLAAAYEKTMDLAKELRTVGCGDLDVEGLAQRDLFLGHLDIYHDVEQKSLMQLFHAKYVELSHSGGPLGDPFSSSSSSPSSSLGPAGGGGGGGGPRASSLTRAAAVGGSSLPLAGLLVADCVRWNEEALARARLLTPEPIQLAENAQMVFGVLVDQASVYTMLSLEKAQKALQEAAALRDKFSIGTSVSRRVAAAAAAAAEQAAVAGENGVRAFLQAVKRASSNVVTVHTHFVSMVARLLLPVDGASARCLEELQQKMADAEATTVRGLLTCAETAMAEVERLLSAEQKPADFKPAEERVPTDHRPSRACIQVVSYLERLVEVVHSSLDGPNRLAFMTDLGNRLHFALLNHIQRFIFNLSGGLRLKRDLAEYSEFVRLFKAPTVDEKFESMSMLVNLFIVAPESLPTLVDSINMRREDAFTYIQLRDDFKSARIAAIFGL*
>Antag1-SEC10-TWUW_2051571 [TSA: Anthoceros agrestis]
MSAAQWPPTTWKGSFSFDDFFKNLVSDYLPSVYDDELDGAEGANNHGGLSNGLHRVDSDGGHKVSGGFTGPAFVEAESLLPLFKEARMELMELSSQIDGRLKKLTKEVSLHDGKHRKKLVELDKNIGVLYDSFNRLDSRISGIGQTAARIGEHLQNADQQKELANQSIELIRYLMEFNGSYGDLMELSPLFSDDSRVAEAAAIAQKLRALAEGDMGRSGSGTSGKGTANASSGLEVAIANLQDYCNELENRLLSRFDAASHKRELATMAECAKILVQFNRGTSAMQRYVASRPMFIDVEIMTMDARTVLGEKGLQGGPNALARGLSTLYKEIVETVRKEAATVAAVFPSPDAVMAILVQRVMEQRVFAVLDRILPRPSLTNPIPIEEGGYLQYLRTFAAAYERTQELAKELHGLGCGELDVEGLAEVLFSTHREEYIELERGSLSQLFQAKMLELKSGTLQGAEQRNSRVAATLSQPPMSVGVVTEFVRWNEEAVSRCALLTSQPVPLATNVRAIFTCLLDQVGQYTTEGLQRAQEALNEAGSLRERFIIGATMSRRVAAAAAAAAEAAAAAGENSFRAFMVAVQRATTNVGLVQQYFVNTVARLLLPVDGAHAACCEEMATAMSDAESAALKGLQHCIDTIMAEVERLLTSEQKVSDYKPPEDGNPPDHRPTGACTRVVAYLGRMLEAAYGALEGLNKQAFMTELGNRLYKGFILHWQRFIFSPSGGLRLKRDVSEYAEFVRSFKAPAVDEKFELLGTMMNVFIVAPESLPTLVDGSLKQARKDAIKFISLREDYKTAKIASRFSSLAE*
>Antag2-SEC10-TWUW_2004223 [TSA: Anthoceros agrestis] [NOTE: stop codon in middle]
MQEHRQSSGVLEKRLPKEKKASSGAAGKLGKPVRSSVSSLPILFDLNDFKSQFVFDEFFSQLVQEIWGAQDTTPSKRPSNQTRKESNGPAPMQSEGPTKLIAGVAIPEAEPILRILNDAKGEIVGLSSKVIGRLDRLKNEVASHEGKCQDQFLQVKKALEGLFECFTRLDKRVTGVAQTAARISDQLQHTDQQKDCAYETVDLMKYMAEFNSSLPKTEERSGEDSSLPNSEERSGEATNGDSVGHTNSDAVKLSGLSPIFSDDKRVAEAAVIVQKLRSFAEGNIRGTPGGSGADKTASVGLDVAVARLQDYCNELENRLLAKFDMACQERDLKSMADCAKILGEFNRGTSAMQRYVATLPMFINVEVMNTDVKTVLGEESQDGAPFLEPDKVGQGLAILYKGITDTVRKESAVIAVVFPLPAAVMAILVQRVLEQRVRLVLDKVLVKPSLSVPVPMEQGGYLQYLQILSTCYERTLGLAKDLQTFCHDQLECEEITIQSLNGLHSNSSSKRR*TGLTRLYSGWQMEELRATSLMPAQGGVVAPRGSRVSFASQMPVAVVSEFMKWNEDAIARCILFTTKPAARGAHVRAMFSIFLEQVSKHVVESLKKAQAVIDDATLLRERFAIGSGSSKRVAAAAATAAEAAAVAGESSYRAFMINAQRATAIVLLVQQHFSSTVVRHIQHVDGFQAGCFDEMATALSTAEALILKGLHSCVDTIMGEVERLLAVEQKPTDFKPDEGDQPPEQGATSACTRVIAYLSRILETASTALEAPNKQAFLNEVGYRLQKELIAHLQRCIFSPSGAFRVKRDLSEYKNFVSTLQSPSVIEKFDLLGEMVNVLIVPPESLAALLDSSLKDVRKDALKFIELREDYKTSKIAKKLAAEQAKSSN*
>Leidu1-SEC10-ANON_2001702 [TSA: Leiosporoceros dussii]
MADVQRMRKMQEREPGGRVGKLGMSTTSSRPSSVGPPSLQMDVEDFKGTFSFDEFFKDLVSEFLPPTEEDDLDAAEAASNQGVFSNGLHRELDGGPKVTGGFTGPAFVEAEDLLPLFKDARSQLMELSSQIDGQLEKLTKDVSLHDGKHQKKLAELDKNLAVLYDSFSRLDSRISGVGQTAARIGEHLQTADYQKETANQTIELIRYLMEFNGTYGDLMELSPLFSDDSRVAEAAAIAQKLRALAEGAMGRGGKGTANASSGLEVAIANLQDYCNELENRLLSRFDAASHKRELASMAECAKILAQFNRGMSAMQRYVASRPMFIDVDIMAMDARTVLGDQGLHGGPNFLARGLSNLYKEIVETVRKEAATVAAVFPSPDAVMAILVQRVMEQRVFAVLDRILPRPSLTNPIPLEEGGYLQYLKTLAAAYERTQELAKELHGLGCGELDVEGLAEALFSSHREEYIELERASLCQLFQAKMQELKSGPLQPADARGNRAAANLSQPPMSVGVVTEYVRWNEEAVARCSLLTTQPVPLATNVRAIFTCLLDQVGLYTTEGLQRAQEALNEAGNLRERFIIGTTMNRRVAAAAAAAAEAAAAAGENSFRAFMVAVQRATTNVGMVQQHFVNTIARLLLPVDGAHAACCEEMATAMSEAESAALKGLQHCIDTIMAEVERLLSSEQKVAEYKPPEDANPPDHRPTTACTRVVAYLGRMLDAAYGALEGLNKQAFMTEFGNRLYRCLINHWQRFIFSPSGGLRLKRDVSEYAEFVRTFKAPAVDEKFELLGTMVNVFIVVPESLPSLVDGSLKQARRDAIKFIQLREDYKSAKIASSFASLNVE*
>Leidu2-SEC10-ANON_2007011.fgen [TSA: Leiosporoceros dussii] [NOTE: no start and stop, full of stop codons]
RVLEQRLRAVLDRILVKPSLTNPIPMDKGGYLKYLRILSISYEKTLGLAKDLQAYCHDQLDCKEQIEDLKAGALMPAQGGAIAPRASRVAFASQMPVTVVSEFVKWNEDAVARCILLSSKPATLAAHVRGVFSTFLDMVCNFMLESLKKAQGIIDDATVLRERFSIGSGSSRRVAAAAATAAEAAAVAGESSYRAFMINVQRATEIVVLVEEHFSKTIAPHLRHVDGFRAGCLEEIVRTLSSAEDAVLKGLQKCIDTIIGEVVERLLAVEQKATDFKPDDGDQPPEQGSTDA
>Marpo-SEC10-Mapoly0070s0084.1 [Marchantia polymorpha] [NOTE: Mp4g13970.1]
MERDRDVVSKGVKNVKGPSSKDSSGSSLPLLLDVEDFKGTFSFDDFYKNLVCEVLPPLHEEDVSSPNSNEQPPISNGNYRRSDSDAGGRLTLLTGPPFVEAELLQPLFKDARKELVDLCNQVDTRLEKLKKEVAAYDVKHGKRISELEKGVAILNESFGRLDSRISGVGQTAARIGDHLQAADAHRDVASQTIELIKYLMEFNSSPGDLMELSPLFTDDSRVAEAAAVAQKLRSYAEDDLGLPGPVSSSAMKNTPNASMGLEVAVANLQDYCNELENRLLAKFDAASQRRELSTMAECAKILSQFNRGVSAMQRYVASRPMFMDVEVMELDAKTVGEPSNIARGLNALYKEILDTVQKEAAMVTSVFPSPDAVMSILVQRILEQRVFAVLDRILEKPTLANPIPIEEGGYLQYLRTLATAVEKTQDLAKELQTLGCGDLDAEELAEALFSSHRDEYPELEQASLCQLYQDKIAELRVMGAQSGDPSSGAPGTPRGPGARAPATSFGGQMVMSVSVVTEFVRWNEEAVQRCTLLTPQPLRLATNVRAIFTCLLDQVSQYTTEGLERAQEALNEAAALRERFMLGTSVSRRVMAAAAAAAEAAAHAGESSVRSFMVAVQRATANVALVQQHFVNSISRLLLPVDGAHAACCEEMANAMANSEAAALKGLQTCIDTILAEADRLLTAEQKPPDYRPVDDGNPPDHRPTTACIRVVQYLARMLEAAQGALEGLNKQAFMTELGNRLHKSLVAHWLKYVFSASGGLRLKRDVSEYAEFVRSFKAPVVDEKFEQLGTLVNVFIVAPESLPTLLDSSLKLARKDALRFIQLREDYKSAKIATRFTTFVVD*
>Porna-SEC10-KRUQ_2002577.2003418 [TSA: Porella navicularis]
MADLLRIRKERDREVGNKTTKVKKGPSSRDSSTSSVPPLFHSDDFKGTFSFDEFYKNLVSEVLPPGHEETISPGSESLQNGSFRSNSDASKISHSSGGPPFAEAEALEPLFKDARKELVDLCIQVDDRLEQLKQEVSTYDVKHTLKIGELEKGLDTLFESFGRLDSRISGVSQTAARIGDHLQNADAQREAANKTVDLIKYLMEFNSSPGDLMELSPLFSDDRRTAEAAAVAQKLRSIAEDDLGVPGAITSAMKNTPNASLGLEVAVVNLQDYCNELENRLLNKFDAASQRRELSTMAECAKILNQFNRGASAMRSYVASRPMFMDVEIMELDAKTVLGDPSNVAKGLNILYKEILDTVQKEAAMVASVFPSPDAVMSILVQRILEQRVYMVLDRVLVKPSLTNLIPVEEGGLLQYLRMLSSCVEKTQELAKELQALGCGDLDAEGLAEDLFSTHRDEYPELEQASLRQLYQAKMTEIRSVGPPEANGTGSVPVSVPRHSRTSSSYGQIVMSVSVVTEFVRWNEEAVQRCTLVTPQPIPLATNVRAIFTCLLDQVSSYTTEGLERAKDALNEAAVLRERFTIGSSVSRRVAAAAAAAAEAAAHAGESSVRSFMVAVGRATANVALVQQHFVNTITRLLLPVDGAHAACCEEMANAMANSERGALKGLQVCIDTILAEAERLLALEQKVADYRPLDDGNPPDHRPTSACTRVVAYLARMLEAVQGALEGLNKQAFMTELGNRLHRALITHWQHFNFSASGGLKLKRDVSEYADFVRSFKAPVVDEKFEQLGTLVNVFIVAPESLPNLVDSSLKLARRDAIRFIQLREDYKSAKIGSRFSSLVIE*
>Sphfa1-SEC10-Sphfalx0035s0051.fgen [Sphagnum fallax v0.5] [NOTE: Sphfalx0035s0051.1 reassembly]
MTSASLPTIHNLKVEDFKHAHNTEFEMSMPMLLNWILLLAVQIVTKIFIVEIVLQGAFSFDDYFKRLVEGVLPELQQEDDNDHTAHQVGLVGSPLLAGGGIQNLGSIFKQAQFQLVDLCFQVDGRLGKLHKEVEFYDRKHEKRVSVLEEGIDSLYRSFNGLDARVSSVGQTAANIGEHLQNADSQRVTASQAINLIRYLMEFNARPGDLMRISSLFSDDDCVSDAAAIAQKLRSIVEDNMGSLGSGIMGAKTTSNAAVGLEVAITNLQDYCNELENRLLAQFDAASAKRDFVTMAESAKILSKFNRGMSAMQRYVASRPMFMDLKVMNKDALFVLGTKEEGGCKDIPELHKALSTVYSEILVTVQDEARIIAAVFPSPSVVMAILVQRVLEQRVNTLLDKLLLKPSLANPPQLEDGGLQQYLCILAGAYERTKKLADELQALGCGDFNAQGLAESLFSSHMEDYIEYELASLGQLFKVKVAELKDMQLNLVAVSSGPHKKGSIMASYMQISDTAVQEFVKWNEKALGRCCTMLTLAKAGPLATNANLIFTCLLSEVSQYTTEGLERAMDALQEAATLRARFTIPSTSNRRVAVAAAAAGGAATIAGEKSVRVFMIAIQRATSNVALVQQHFMNTVLRMLIPVDGAHSACCEEMAAAMANTERTALKGLQSCINAMIAELERLLVAEQRVTDFNPPEDPRTSPDHHPTKACTSVMNYLTRMLNVVSNSLEGFNKRAFLTELGNRMYKALLLHLQHFTLSASGGLRLKHDISEYADYIIRNFKAPEVEVKFRLLGTLVNVFVVAPESLPTLIDSSLGEAKEEAMRLIQQREDYKVAKIAKLFTLS*
>Sphfa2-SEC10-Sphfalx0056s0015.1 [Sphagnum fallax v0.5]
MMVEMPEGEIGIRFSKSGASKNSSVVGDLPPLDLENFKGEFSFDDFFKDLAADALPLFQDDNPQSSDNGQGTFPNGDLQENGVKGGGKLVGVPFVEAEALLPVCRDTRKELVELCYQVDARLETLKEDVEDYDVKHETKFIELEKGVERLFESFSRLDSRISGVGQTAARIGDHLQNADAQRQVASQTIDLIKYLMEFNGSPGDLMELSSLFSDDARVAEAAAVAQKLRLIAEEGIGSLGAGMGQIKSSSNASPGLEVAVSNLQDYCNELENRLLSRFDVASQKRELSTMAECAKILSQFNRGMSAMHRYVASRPMFMDLEIMNMDARTVRGVDTVQGAPPNLMKGLSTLYKEIIETVRKEAATVAAVFPSPDAVMAILVQRVLEQRVVAVLDKLLPKPSLTSPPPMEEGGYQQYLRTLAGAYEKTQELAKELHGLGCGDLDVEGLAESLFSSHREDYPEIEQASLSQLFQHKIAELKSGVAQPADAAFLPPTARANSRNGSMFAYATISVTVVGEFVHWNEEAVARCNLLTSQAAPLATNVRAVFLCLLDQVSLYTTEGLERAKDALNDAAQQRNLYSIGSTVSRRVAAAAATAAEAAAAAGERSVRGFMVAVQRATSNVALVQQHFVNTVARLLLPVDGAHAACCEEMATAMANAEGAALKGLQMCIDTIMAEVERLLAAEQKATDFKPSEDGNPPDHRPTNACTKVTAYLEHMLEAVYGALEGLNKQAFMTELGNRLYKALLVHWQRFTFSASGGLRLKRDVSEYAEFVRSFKAPAVDEKFELLGTLVNVFIVAPESLPTLVDGSLKQARAEAVRFIELREDYKSAKIASRFSSLAH*
>Phypa1-PpSEC10a-Pp3c10_23750V3.fgen [Physcomitrium patens v3.3] [NOTE: Pp6c10_12460 reassembly]
MAVKQLLKLKFFNETFSFDKFFDSLVEGISPPIKIEEYDTAVGGSDTAIESILQFPEAPKFRPLFEGARKEVGDLCLKIDVVLDKLRMDFVAYENKHKESFEELQEGVEDLTENFDRLDSRVASVSETAAEIGDQLKNADFQKKTANETINLVRFMMYFNETSGYVGEEPSLFFDDDRVAEAAAVAQKLRAIAEDSISGVHGVPAHTALNGNGGLEVAAKNLQAYCNELENRLLGKFDAASQKGDLWTMRNCAIILNQFNKGGSVMQRYIASRPMFMDLEVMSKDAHAILGTEEGIAQVDDLMNSLASVYKEIADSVQTEAKTVAVVFPSPDAVMSILVQRVMEQRVNLLIEKIVSKPSLSSPPPMEQGGLLLYLNILSGAYGKTKELANEFQAIGCGELNMEACVESLFKSYLEDYAEFELTSLNQLHKAKTLELKSCPLADISQSRRNSILHPFSPVSPQRRNSAMHSYAPISVSVVEEFVEWNEEAVTRCKLLTLKEPPGILATNMKAIFTCLLDQVSQYVTEGLERAIEALKEAAALRERFMFNSNTNRKVVSAMAVAAEAASSAGESSFRAFMAAIQSATTNMTMLQRFFNASVSQSLLAQEGAHAACCDAIASAIADAENAALRGLQGSLDTVLAEVERLLAAEQKATDYKLLDESLTPEPTTACSSVITFVTRMAEVTNGALDGLNREAFLIQLGYGLYKSLIQNWKRFAFNPSGGLRLKRDVSEYAAFARRFMTPAVDEKFVLFGMMVNVFIVAPESLPTLMEGMLRDVREEALGLIELRDDYKKAKVANILSSMNT*
>Phypa2-PpSEC10b-Pp3c7_5960V3.1 [Physcomitrium patens v3.3]
MRVAERDGGYRDSNGGRANTKGPSVSSFPTLSIDDFKGAFSFDDFFQNIVTDVLPPADESKPFDGSQSFGNGSSVDSGGKGNDFLVGQPFAEAGVLLPLCRDARSELVELCYKVDSRLENLKDEVSNYDSKHEQKFAELENGVAALFESFSRLDSRISGVGQTAARIGDHLQNADAQRKAASQTIDLIKYLMEFNGSLGDLMELSSLFTDDARVAEAAAVAQKLRLIAEEGIGIYGGYSGQQKSGTNVTPGLEVAVSNLQDYCNELENRLLIRFDNAAQKWELSTMAECAKILSQFNRGSSAMQRYVASRPMFLDAEIMNLDARTVKGEFGPGGVPNVTKGLQSLYKEIAETVRKEAATVSAVFPSPDAVMAILVQRVMEQRVDNVVANILPRLSLTNPRPMEDGGFQEYLRILAGSYEKTQELAKELHAIGCGDLDVEGLAESLFSSHREDYVEIEQASLTQLFQHRVAELKSGIGLDAAYPTTAPRLNSRNGMASANTTISVTVVGEFVQWNEEAIARCTLLTPQAATLATNVRAIFLCLLDQVSQYTTEGLERAMDALNEAAQQRNLYSIGSTVSRRVAAAAATAAEAAAAAGERAVRGFMVAVQRATSNVALVQQHFVNSVARLLLPVDGAHASCCEEMATAMALSEASALKGLQICIDTIMAEVDRLLAAEQKAIDYKPTDDGNAPDHRPTNACTKVTSYLEHMLEAAYGALEGLNKQAFMTELGNRLYKGLLGHWQRFTFSASGGLRLKRDVSEYAEFVRSFKAPAVDEKFELLGTLVNVFIVAPDSLPTLVDSSLKQARAEAMRFIELREDYRSAKIASRLTALVH*
>Phypa3-PpFor1F_SEC10c-Pp3c17_2120V3.1 [Physcomitrium patens v3.3]
MLDKGSGPMTWEPDKSSTRADFGGDFVASDADVNVNAFQGELLFDEVFEHLVITPASEDGTIKNRGRRSAAKVSSEDRGSESLGSLPLFEAEGYSRACRVARKKFINLCYQVDDNLGDLRHELESFDANHEKKFIQLEEGAHALLSVSSRLDTRLSAVCHTAVKIGGHLQKADQQKSAANDAIQLTKYLMEFNSSPLELMKLSPLFSDDARVVEAAAVALKLRLVAGLESGAPGTQVHATPSLGLEAAFENLQEYCSDLENRLLSRFSTASQRHDLIVMAECAKILSQFNQGKSVLQLFIASRSMFMDAEFMYNNAYPDKGSAAKRLPDTVTGLSETYKDIAGTVRKEADVISAVFPSPQVVLTNLVERVLEQLVVATLENLLSIPSLMNPIPMDEGGYQQYLRLLAGAYERTHELVKELCTMGSEELSFEGWVESLFSPYLEVYLEIERASLSQLFQSKMVELNKDQGSKHDTAVDEIRGWNEEAVSRCVLFTPQAANLAMNVKAVFLSFLDQVNQYTTEQLEKAIVALDEAAQRRNLYSVGFTVSRRVAAAATTAAEAAASAGERAVRGFMVAVYRATTNATSVQQYLTSISRLLLPLDGTHAACCEQMALSMANSERAALKGLQLCIDTIMAEVNRILFAEQRATDFKPAEHGSSLDHQPTSACIKVISYMEHMLDLGYESLEGLNKQAFLTELGNRLNDSLLIHWQRFTFSVSGGLRLKRDVAEYAEFVRSFKVSIIDEKFEFLGTLANVLIVSTETLPSLIDNSLKEAREDAVRFVKLREDFKLAKLENRISGWLDKPKKATSAFLQMGALLGNKPVNEEAVAGQDSRTPLVSNTVVKDTDGGHGEVYPVSKVRHNGVTVEAIGRVTPPRVRDSEGRRFQGYNKKMDEFGGLVSGRYESKIHRTTMDDYGDLEPASHYAEGELGSSRRTGGKSAEANGKLWTERGSSRSGKGSFLKPGVSEFGTFRYHGSGEEREATMRDNASSSPLSRSGTLSELPDRVGDGVGAYSDDVASEERNDAMKETVGYSSFRGSRRSSRLYQSGSGRLEGYRDVGSSRARDVRSHENTDSPLRRSELLRRSSQILGDRVGSHREVEGEHAEVSLLESAMSTSLRESRRPNRMSEEDRGGVRGGKRQESMYVPRYSRNEVTGGSRMSATSVYKGRTDTNVKPEEVSLKNSLHEQRTMSSASGGEANIGNSFHEHRTISSASAGEVNIENSLHEQRTVNSTSGEVKVENFVPVVGLQRLQSTYVKKEAPLKSTFIHAPSTPIPALPAPPTAMSDETPAPVKSVSVGQLDINSYADKLSLDAIRDDEDASSTSGGWSSDSASSPRSGQAAPRLPLPSVRFIGEKGQTASGILPSDVKPGLSRRASRKDSISGLSRRPSKRMNSNRFLYSINSTISRLESTQELDSVSPAPPPASSSPVVEEAEASSLPPPGKSAPPRRPPPPLPPSLPGKSAPPPPPPPPPPPPPPPGRSAPPPPPPPPPPPPPPPGRSAPPPSPPPPPPLPLGGRAAPPPPPGGRAAPPPPPGGRAAPPPPPPPPLPPGGRAAPPPPPPPPLPPGGRAAPPPPPPPPGGRAAPPPPPPPGGRGAPPPPPPPPGGRGVAPPPPPPPGGRGAPPPPPPPGGRGAPPPPPPLGKKPPPPALNVVTKKPAPAKVISPPKQKLKPLHWDKLKAAPDTSMVWDNLDKSMEFDTEMLEALFGLAAPAPKKDVKKSASAANIVQVAILEARKAHNFSIQLRALGLTKHEVIGALLDGSGDGLSMDVLETLVKVAPTADEKKKFMNYDGSLLNLGPPDRFFHAILHVPNAFSRLSALLYRVKYEEEMRHVRGAIKVLESACKELRGSKTFNKLLAAVLKAGNSLNRGTFRGDAQAFKLDNLLKLDDVKGVDGKTTLLHFVIKQIISSEEARVAKMNMESTPSTPCTPSTPQSQDASQFEASFASNHLEKETGDETKNMGMGVILRLPSELSNVKIAGGLDASSLKAVMQKLLNGLNDVKDQLREGRFAASQGVEVKVKDSTIDIADDCFQAAMEKFVADAESSVAAADRDFTAAFAAVKKVSIYFYGEAAAKDDSQPLKVFLVVREFLGVLERTCKAIMQPVKGGKSS*
>Selmo-SEC10-Smo447299 [Selaginella moellendorffii v1.0]
MPSASGGKRSAAKSGVSLSIKDFQGDFSFDAFFNNLVGDILKVEDGEKPPPQEDAASNGQKLVKPAFAEANALLARFKEARKQLLELGLQADAQLEKVKKEVSAEDIRHRTKLSELEKGVHGLFDSFSKLDNRISGVGQTAARIGDHLQSADAQRETATQTIELIKYLMEFNTKSGDLMGLSPLFSDDNRVAEAAAIAQKLRALAEEDIGGTGSGATGTTVKGTANANPGLEVAVANLQEYCNELENRLLDRFDAASQKKELSTMGECAKILSQFNRGARAMQRYVASRPMFLDVEVMNEDTRTVLGDQTTDTAAPGSPQPVADTATIIRGLGKLYKEITDTVRRESATVSAVFPSPDAVMSILVQRVMEQRVFAILDKLLVKPNLASTALIEEGGLLQHLKLLAATYEKTQAFAKDLRALGCGELDVEVLAESLFTSHRDDYIELEQASLSQMFEAKMAEVRAALPPPPDIGPRGSKMAAFQNFSQPSLTTEVVTEFVRWNEEAVLRCSLLTGAQPGSLASNVRAIFTCLLEQVNHYITAALERGQDALREAAALRERFAIGTAVSRRVAAAAASAAEAAANAGEISVSSFMTTVQRATTNVAIVQQYFVNTIARILLPVDGAHAACCEEIATSMSHAEDAVLKGLQLCMDSMIAEAERLLALEQKVHDYQPSDDGSLPDHRPTNACTRVVAFLSRMLDSTNTALDVSNRQVFVTELGCRLYKSLITHWQRFTFSPSGGLRLKRDVTEFAEFVRSFKAPTVDEKFELLGTMVNIFIVAPESLKTLVDGSLRNASKDAIRFIQLREDYKSAKLSNIVNQLAIS*
>Selse-SEC10-GIMF01018150.1 [TSA: Selaginella sellowii]
MPHFKANKRSAPRHGKSFDISDFVGSFSFDDFFDKLVHDVVPFKQEKDNSSAVELKDGDRGARLVKPVFAGADDLLATFKDARKQLAELGLQADEQLERVKKEVRSQDIRHRDKLTELEKGVQGLFDSFSKLDTRISGVGQTAARIGDHLQTADAQRETALQTIELIKYLMEFNSKTGDTMELSPLFSDDSRVAEAAAIAQKLRALAEEDIGGTGSGATSTTVKGTANANPGLEVAVANLQDYCNELENRLLDRFDAASQRKELSTMAECAKILSQFNRGVRAMQRYVASRPMFIDVEVMNADVRTVLGPQAGQTAPGTPTSPPAAAAPDAADVMRGLGVLYKEITETVRKESVTISAVFPSPEAVMSILVQRVMEQRVCAVLDKLLPRPNLSNPPPVEDGGLLQHLRLLAAAYQKTQEFAKDLRALGCGELDVEVLAESLFTSYRDDYLDLEKASLEQLFRAKMAEVKAAVPLLPDVGPRGSKVASFANYTQPSMSTEVVTEFVRWNEEAVERCSLLTPQHVLLVNNVRAIFSCVLKQVSEYTTGGLERGQDALREAAALRERFAIGTGVSRRVAAAAASAAEAAAAAGETSVRSFMTAVQLATANVAIVQQHFVDRIARLLLPVDGANAGCAEEMATALASAEGSALKGLKLCIDTMIAEVERLLAAEQKIHDYQPVEDGILPDHRPTSACTRVVQYLSRMLEGTSTAMEGVNRQAFMTELGSRLYKTLVVHWQRFTFSPSGGLRLKRDVSEFAEFVRSFKSPSLDEKFELLGTMVNVFIVAPESLKSLVEGSLRNAAKDAVKFIQLREDYRSAKIANVIGTLNVQ*
>Isote-SEC10-PKOX_2101246 [TSA: Isoetes tegetiformans]
MSPQDTSANSHSLPLLLDVEDFKGSFSFDNFFRSLVNEVLPQLYEDDGELIEGQDNQDLPNGHQGRGNDVPSGLSKPTFAEAGSLLTLFKDTQRELVDLNSEIDSRLYNLKEEVGKQAARHQKKLSELEKGVQGLFESFGRLDTRISGVGQTAARIGDHLQSADAQRETAGQTIELIKYLMEFNSNIGDLMELPPLFSDDSRVAEAAAIAQKLRSLAEDMTGSGVADAAAKGAANASPGLEVAVANLQEYCNELENRLLAKFDAASQKRELSTMAECAKILDQFNRGARAMQRYVASRPMFIDVDIMNADAKVVLGEQGLQSDVNNVANGLGVLYKEIIDTVRKESAIIRAVFPLPDAVMSILVQRVLEQRVSATLDRLLPKPSLTNPIPLEEGGFLQYLRMLAAAYQKTQELAKDLRALGCGDLDVEGLAESLFSVHMEEYIEIEQASLSQLFQAKMLELKVGPQPLESASSGQRPSKVAGAMYANSPMSVVIVTEFVNWNEEAVLRCSLFTPQQVSLAANVRAIFNCLLDEASQYSTEGLQRGHEALKEAANLRDRFAIGTTVSRRVAAAAASAAEAAATAGESSVRAFMVSVQRVTTNVAMVQQYFVDTIARLLLPVDGAHAACCEEMATAMSNAEAAALKGLQMCIDTVIAEVDRLLAAEQKIHDFLPPEDGNLPDYRPTTACIRVVAYLARMLEAVNTALEGLNKQAFMTELGNRLHKALLNHWQRFTFSPSGGLRLKRDVSEYADFVRNFKAPAVEEKFELLGTMVNVFIVAPESLPTLVDGSLRLARKDAKRFIQLREDYKKIASMINSLIRE*
>Lyccl-SEC10-GWHBJYW00000579.fgen [Lycopodium clavatum] [NOTE: EVM0012900.1 and EVM0005842.1 reassembly]
MQDKDVGSDGKVVKSRIMSRDSSNNSLPLLLDINDFKGSFSFDSFFKTLVNEVLPPLQDEDVDSSEGGSSQSSRDFLPNGLLRGDSDVGKASNGGAGPTFVEAEALLPLFQDARRELVELSYQVDSRLEKLKSEVAAQDAKHRKKLHELEKGVQGLFESFGRLDTRISGVGQTAARIGDHLQSADAQRDTASQTIELIKYLMEFNSNVGDLMELSPLFSDDSRVAEAAAVAQKLRSFAEEDIGGSGSGVTDASVKGTANASAGLEVAVANLQDYCNELENRLLARFDAASQKRELSTMAECAKILSQFNRGSSAMQRYVASRPMFIDVEVMNSDARLVLGEQGLQHGANSLARGLSAVYKEIIDTVLKEAATVAAVFPSPDAVMSILVQRVLEQRVFSILDKLLPKPSLSNPIPTEEGGLLQYLRLLAVSYEKTQELAKELRTLGCGDLDVEGLAESLFSTHRDEYIELEQASISQLFQVKMAELKGGHPLPTEMPGVGPRGSKVASVAYAYPPMSVGIVTEFIRWNEEAVHRCTILTAQPVPLATNVRAIFTCLLDQVSQYTTEGLERAQDALNEAAALRDRFVIGSSVSRRVAAAAASAAEAAAAAGESSVRAFMVSVQRATTNVAMVQQHFVTSIARLLLPVDGAHAACCEEMATAMSNAEGAALKGLQQCIDTTMAEVDRLLAAEQKLTDYRPPEDGNLPDHRPTSACTRVVAYLARMLEATNNALEGLNKQAFMTELGNRLYKGLLNHWQRFTFSPSGGLRLKRDVSEYTEFVRNFKAPAVDEKFETLGTMVNVFIVAPESLPTLVDGSLRLARKDALRFIQLREDYKTAKIGSKFTTLISE*
>Cerri-SEC10-Ceric.21G040200.1 [Ceratopteris richardii]
MARLRTSSRTSSRSSVSFLEVDGFKGSFSFDDFFKKLASDVLPSLLDQEADEDDGGGASKGLSSGPTFSDAEKLLPLLKDTRRELVDLSQQVEKRLEKLKKEVAFHDSNHRKTLAELDKGVEGLFASFSRLDSRISGVGQTAARIGDHLQSADAQRETASQTIELIKYLMEFNSLGDLMELSPFFSDDSRVAEAAAIAQKLRAIAEGDVITAGQVIGITSAKGASNSRGLEVAVTNLQEYCNELQNRLLARFDAATQRKDLLTMAECAKISSQFDKGVNAMVRYVGSRPMFIDVEVMAADLKKLLGEDGSQLSASNLERRLSAVYKEIVETVRKESSVISAVFPNPDAAMSLLVQRVLEQRVSAILEQILPKPSLSYPPSMEEGGLIQYLRVLAVAYEKTLELSKELHAIGTGDFDVEGLADSLFSVHREEYAEMERASLNQLFQAKIGELRVSSPQIDAQASLNRTRVVASPPSHQPMSTSVVTEFVRWNEEAVQRCCVLTPQPIPLATNIREIFSCLLDQVSQYTTDGLERARESLNEAAALRERFVIGASVSRRVAAAAASAAEAAAAAGESSFRSFMVAVQRSTANVAMVQQHFVSTIARLLLPVEGAHAACCEEMAASMSNAEGAALKGLQQCIETVIVEVDRLLAAEQKLTDYCPPEDGNPPDHRPTNACTRVVAYLARMLDAANGALEGLNKQAFMTEMGNRLYKALLSHWQRFTFNPSGGLRLKRDATEYADFVRSFKAPAVDEKFETLGTLVNVFIVAPESLFTLIDGSLRGCRKEALRFIELRDDYKSAKIASRVSILLDDR*
>Ptevi-SEC10-GGXV01044349.1 [TSA: Pteris vittata]
MARMKSSSRASSMSSLSLLGVDDFKGSFSFDEFFKKLASDVLPSLQDQDAEEEEGGVSRGVVSGPIFADAEKLLPLLKDTRRELVDLSYQVDTKLEKLKKEVALHDSNHRNTLAELEKGVETLFESFSRLDSRISGVGQTAARIGDHLQSADAQRETASQTIELIKYLMEFNSLGDLMELSPLFSDDSRVAEAAAIAQKLRAIAEGDIIAGGQVIGVTAAKGPSNPRGLEVAVANLQDYCNELENRLLARFDAAVQKKDLVTMAECAKISSQFDKGVNAMKRYVGSRPMFLEVELMNADVRKVLGEDGSQLNATNLEQLLSTVYKEIIETVRKEAAVISAVFPNPDAAMSLLVQRVLEQRVGSILDQILPKPSLSYPPSMEEGGILQYLRILSVAYEKTLELSKELHTIGTGDLDVEGLAESLFSTHREEYPEMEQASLNQLFQAKMSELRASLPPQGDTVNRNRVVASSPSHQPMSTSIVTEFVRWNEEAVQRCCLLTTQPIPLATNVRAIFTCLLDQVSHYTTDGLERAREALNEAAALRDRFVISATVSRRVAAAAASAAEAAAAAGEQSFRAFMVAVQRSTTNVAMVQQHFVSTIARLLLPVDGAHAACCEEMAASMSNAESAALKGLQQCIDTVMVEVDRLLAAEQKLTDYCPPEDGNAPDHRPTNACIRVVAYLARMLEAANGALEGLNKQAFMTEMGNRLHKGLLSHWQRFTFNPSGGLRLKRDATEYAEFVRSFKAPAVDEKFETLGTLVNVFIVAPESLFTLIDGSLRGCRKEALRFIELREDYKSAKIESRVNLLRDDH*
>Ginbi-SEC10-GBYR01023350.1 [TSA: Ginkgo biloba]
MQERNNGVKTGKTGMATTSSKASSASSLPLLLDIEDFKGVFSFDDLFGSLVNELLPSFQEDDTESLEGRSSIGGQDVISNGHLRFSSEATKTSSGSIPPIFSEAESLLSLFKDCRRELVDLSYQIDARLGNLRKEVALHDSKHRKTLSELEKGVDGLFESFSRLDSRISGVGQTAAKIGDHLQSADSQRDTASQTIELIRYLMEFNSNPGDLMELSPLFSDDSRVAEAAAVAQKLRSFAEEDVGRQGMAAASIRGTANASRGLEVAVANLQDYCNELENRLLARFDAASQRRELSTMAECAKILSQFNRGTSAMQRYVASRPMFIDVDIMNADARMVLGDQGLQSGPSNVARGLSTLYKEIIETVRKEAATIMAVFPSPDAVMAILVQRVLEQRVSAVLDKFLPKPSLANPPPMEDGGLLLYLRILAVAYEKTQELTKELRSLGCGDLDVEGLAESLFSTHQDEYPEHEQASLNQLFQAKMAELRSATQQPSEMTGTLSRAKASSVAFAHQQMSVSIVAEFVRWNEEAIGRCTLLSPQPAALANNVKAVFTCLLDQVSQYTTEGLERTREALNDAAALRERFVIGSSVSRRVAAAAASAAEAAAAAGESSFRAFMVAVQRATSNVAMVQQHFANTIARLLLPVDGAHAACCEEMATAMSSAESAALKGLQQCIDTVMAEVERLLSAEQKPSDYRTPDDGNAPDHRPTNTCTRVVAYLARILDAAYSALEGLNKQAFMMELGNRLHKGLLNHWQRFTFSASGGLRLKRDITEYAEFVRSFNAPAVDEKFELLGILANVFIVAPESLPTLFEGSPSIRKDAFRFIQLREDYKTAKIASRINSLMTD*
>Thupl-SEC10-Thupl.29377609s0006.1 [Thuja plicata v3.1c]
MQERINGIKTGKTGKTTTPSSVSSLPPILDIEDFKGVFSFDDLFGSLVNELLPSFQEDDTESSEGRNSAGGQDAIYNGHSRFPSEATKTTLGAGPPIFSEAESLLSLFKDCRQELADLSHQVDARLGNLKKEVAFHDSKHRKTLSELEKGVDGLFESFSRLDSRISVVGQTAAKIGDHLQSADSQRDTANQTIELIRYLMEFNSNPGDLMELSPLFSDDSRVAEAAAIAQKLRSFSEEDVGRQGMAAASIRGTANASRGLEVAVANLQDYCNELENRLLARFDAASQRRELSTMAECAKILSQFNRGTSAMQRYVASRPMFIDVDIMNADARMVLGDQGLQSGPNNVARGLSALYKEIIETVRKEAATITAVFPSPDAVMSILVQRVLEQRVSAVLDKFLPKPSLGNPPPMEEGGLLLYLRILAVAYEKTRELAKELRALGCGDLDVEGLAESLFSAHQDEYPEQEQASLNQLFQAKMGELRSGAQSLPEVSGTLSRGKASAAFAHQQMSVSVVTEFVRWNEEAVARCTLLSPQPSALANNVKAVFTCLLDQVSQYTTEGLERTREALNDAAALRERFVIGTSVSRRVAAAAASAAEAAAAAGESSFRAFMVSVQRATSNVALVQQHFGNTITRLLLPVDGAHAACCEEMTTAMSCAESAALKGLQQCIDTVMAEVDRLLAAEQKATDYRSLDDGNAPDHRPTVACTRVVAYLARILDAAYNALEGLNKQAFMTELGNRLHKGLLNHWQRFTFSPSGGLRLKRDITEYTDFVRSFNAPAVDEKFELLGVLANVFVVAPESLPTLFEGSPSIRKDALRFIQLREDYKTAKIASRLNSLMVE*
>Ambtr-SEC10-AmTr_v1.0_scaffold00048.3 [Amborella trichopoda v1.0]
MSSLKASSLPLLLDIEDFKGEFSFDALFGNLVNEILPSSHDEEKDSSDGQDLMPNGHLRVSSETTKPTQGPPAPLFPEADALLDLFKDSCRELADLRHQIDARLSDLKREVSLQDAKHRKTLSELERGVDGLFDSFARLDSRISSVGQTAAKIGDHLQSADSQRETANQTIELIKYLMEFNSSPGDLMELSPLFSDDSRVAEAASIAQKLRSFAEEDIGRHGIAGGSVMGTSNASRGLEVAVSNLQDYCNELENRLLSRFDAASQRRELSTMAECANILSQFNRGTSAMQRYVASRSMFIDVEVMNADARMVLGDQGLQAGPTNVARGLSAVYKEITETVRKEAAIIMAVFPSPDEVMAILVQRVLEQRVTAILDKLLLKPSLVNLPPVEDGGLLLYLRILAVAYEKTRELAKELQSVGCGDLDVEGLTESLFLTHKDEYPEYEQASLHQLFQAKMEELRSGTPQQSDSNSTVSRSKVAISPPAHQQISVAVVTEFVRWNEEAIGRCTSLSFQPATLASNVRSIFTCLLDQVSQYTTEGLERTREALNEAAALRERFVIGASVSKRVAAAAASAAEAAAAAGESSFRSFMVAVQRATSNVTVVQQYFANSISRLLLPVDGAHAASCEEMATAMSSAEGAALKGLQQCIDTVMAEVERLLGAEQKASDYRSPDDGNAPDHRPTNACIRVVAYLSRVLDAAYTALEGLNKQAFLTELGNRFHKGLLNHWQKFMFNPSGGLRLKRDITEYGEFVRSFNAPAVDEKFELLGIMANVFIVSPDSLASLFEGSPNIRRDAFRFIQLREDFKSAKIASRLNSLTLA*
>Bradi-SEC10-Bradi4g39550.2 [Brachypodium distachyon v3.2]
MPPANDPPAALPLTLDLEDFKGDFSFDALFGSLVDELLPEFRGDDAAGVPPPPPPLLGAAPPVFPAVDELLGLFKHSCKELVDLRRQIDKRLQNLKKEVATQDAKHRKTLGELEKGVDGLFDSFARLDSRISSVGQTAAKIGDHLQSAESQRETASQTIELIKYLMEFNSTPGDLMELSPLFSDDSRVAEAASIAQKLRSFAEEDVGRHGVALAVGSANASRGLEVAVANLQEYCNELENRLLSRFDAASQRRELSTMAECAKILSQFNRGTSAMQHYVATRPMFIDVEIMNTDIQVVLGDEGPQADSSYIAEGLSMLYKEIADTVRKEATTIMAVFPSPNEVMSILVQRVLEQRVTTILDRLLIRPSLASLPPIEEGGLLHYLRVLAVAYDKTKELAKELQSIGCGDLDIEGLTESIYVSHKDEYTEFEQASLRQLYQAKMAELRADAKQQSESTGSIGRAKGTSLTTSPQQQLSVTVVTEYVRWNEEAISRCTLLFSQPTTVAANVRSIFACLLDQVSQYLTEGLDRARESLNEAAAQRDRFVIGTSVSRRVAAAAASAAEAAAAAGESSFRSFMIAVQRCASSVAILQQFFSNTISRLLLPVDGAHPSACEDMGSAVSVVEAAAHKGLLQCIDTVMCEVERLLSSEQKATDYRSPDDGAAPDHRPTNACIRIVAYLSRVLEVAFSALEGLNKQSFLTELGNRLHKGLLTHWQKFTFSPSGGLRLKRDITEYGEFVRSFSAPSIDEKFELLGIVANVFIVAPESLASLFEGTPSIRKDALRFIQLRDDYKTAKIASMLNNIMSE*
>Arath-SEC10A-AT5G12370.1 [Arabidopsis thaliana]
MTEGIRARGPRSSSVNSVPLILDIEDFKGDFSFDALFGNLVNDLLPSFLDEEADSGDGHGNIAGVDGLTNGHLRGQSAPLSSAPFFPEVDGLLSLFKDACKELVDLRKQVDGRLNTLKKEVSTQDSKHRKTLTEIEKGVDGLFESFARLDGRISSVGQTAAKIGDHLQSADAQRETASQTIDLIKYLMEFNGSPGDLMELSALFSDDSRVAEAASIAQKLRSFAEEDIGRQGASAAAGNATPGRGLEVAVANLQDYCNELENRLLSRFDAASQRRDLSTMSECAKILSQFNRGTSAMQHYVATRPMFIDVEVMNSDIRLVLGDHGSQPSPSNVARGLSALFKEITDTVRKEAATITAVFPTPNEVMAILVQRVLEQRVTGILDKILAKPSLMSPPPVQEGGLLLYLRMLAVAYERTQELAKDLRAVGCGDLDVEDLTESLFSSHKDEYPEHERASLKQLYQAKMEELRAESQQVSESSGTIGRSKGASISSSLQQISVTVVTDFVRWNEEAITRCTLFSSQPATLAANVKAIFTCLLDQVSVYITEGLERARDSLSEAAALRERFVLGRRVAAAAASAAEAAAAAGESSFKSFMVAVQRCGSSVAIVQQYFANSISRLLLPVDGAHAASCEEMSTALSKAEAAAYKGLQQCIETVMAEVDRLLSSEQKSTDYRSTDDGIASDHRPTNACIRVVAYLSRVLESAFTALEGLNKQAFLTELGNRLEKLLLTHWQKFTFNPSGGLRLKRDLNEYVGFVKSFGAPSVDEKFELLGIIANVFIVAPDSLPTLFEGSPSIRKDAQRFIQLREDYKSAKLATKLSSLWPSLS*
>Arath-SEC10B-X5JB51 [Arabidopsis thaliana] [NOTE: AF479280 Vukasinovic et al., 2014]
MTERIRARGPRSSSVNSVPLILDIEDFKGDFSFDALFGNLVNDLLPSFLDEEADSGDGHGNIAGVDGLTNGHLRGQSAPLSSAPFFPEVDGLLSLFKDACKELVDLRKQVDGRLNTLKKEVSTQDSKHRKTLTEIEKGVDGLFESFARLDGRISSVGQTAAKIGDHLQSADAQRETASQTIDLIKYLMEFNGSPGDLMELSALFSDDSRVAEAASIAQKLRSFAEEDIGRQGASTAAGNATPGRGLEVAVANLQDYCNELENRLLSRFDAASQRRDLSTMSECAKILSQFNRGTSAMQHYVATRPMFIDVEVMNSDIRLVLGDHGSQPSPSNVARGLSALFKEITDTVRKEAATITAVFPTPNEVMAILVQRVLEQRVTGILDKILAKPSLMSPPPVQEGGLLLYLRMLAVAYERTQELAKDLRAVGCGDLDVEDLTESLFSSHKDEYPEHERASLKQLYQAKMEELRAESQQVSESSGTIGRSKGASISSSLQQISVTFVTEFVRWNEEAITRCTLFSSQPATLAANVKAIFTCLLDQVSVYITEGLERARDSLSEAAALRERFVLGTSVSRRVAAAAASAAEAAAAAGESSFKSFMVAVQRCGSSVAIVQQYFANSISRLLLPVDGAHAASCEEMSTALSKAEAAAYKGLQQCIETVMAEVDRLLSSEQKSTDYRSPDDGIASDHRPTNACIRVVAYLSRVLESAFTALEGLNKQAFLTELGNRLEKLLLTHWQKFTFNPSGGLRLKRDLNEYVGFVKSFGAPSVDEKFELLGIIANVFIVAPDSLPTLFEGSPSIRKDAQRFIQLREDYKSAKLATKLSSLWPSLS*
```
