## Supplementary Dataset S2 for "Evolutionary analysis of the exocyst in streptophytes links EXO70 diversification to dominance over SEC3 in membrane targeting": SEC15_phylogeny_matrix.txt

```
>Saccharomyces_cerevisiae-Sec15-P22224
LDPL-SFDKWVPFLRRALDDPVIDELENSIEQGLELQLLQDSQMNDLETSIDEIANIQGMVLSSEISKFQIRLSESANELIVKKQMYVNNKKISLKISEATILITKVVRILELSSKCQELITERKFFKVLQNLDSLEKLYLFQFLIESIPFLQKVTKDECINLIRN------SLNLNLGKNLIKVGQEFVAIENELLPQWLETRSKMKEISMRDESFLAFQLDDFHDSIMIFQNLNLSGEFYELRKTKLQMDSLLRLHFLQDYFLKILGFLLYDINLNKATEFILVDNNYNSTWDGLMDRLYLSYFIDKLKTEDMIKLKDFLCIYVAILENFKLNIEPLYKILVSIFEKFCSVSLRAFDDEFQILLNDDDFMPLSINDKTLKVLKICAVTLPFSPLYPMTCTLAKKTYSKITAFLNILVKTMDDIFNDIVNKKIRSKLREEIAQILVNLDYFIIAAKEFSNFMTR---LSSIKYLAESRAETKLIELIDSKISDILETIIDWQITEVRQDPDSIIDLAQFLEMMFASTLQNLPYSVQTLLIFREFDSLTRQFMGLLLHDTPSTITHESIMNFEVDVNYLESIIPFMELKQCIELLKT-QGKDYNEPEIRLRYSRIRQEDAALLLSKIQHSASVIDSNTSRIA
>Schizosaccharomyces_pombe-Sec15-O75006
-----TLDRLPQLISLACETQVYERLNELASSAIRVEQLSAENNQDFSKSVNQLSVVRSELLQSLMADLNTDIQASGRDLQNMKQQLNSLSTSERFLTKYHNLVRSCMQVLHQVQYSQELLSKKQYLPTLRICSEISEVHLMYSTIQYIVTTKEAICSAVMEDLHEWLFSIRQKLPLVGKSCSQQIDEARRRAREYKEDLVNLSSKTSMDFSPDNEIVKISFEPLYICLQVHSYLGLLSSFSFERDRRRQQEF-LAMAVVSEWLNSIAGFMIVEYYILQCIPNFRSYEEVQNIWTIICEKLILSVAFT-EQSTTIIKLKNQIVLLMHTMERFGFSVESLRNLCVELIDAFGGALILKHSVFFEEAFEKDVYAPMIVETQEEHYIAPYPRTMSFSKMCPLCCTTLSKFVRHFFMFLEKAPRFYRRFILRSLVDRLKSLYLSQMSQLVKNFYAFEDPLLQIEKSLIHQIGTELLEGLANARALHEIFVKINLKIDDFLGLAYDWTTTQVRKDVSYLQEMVTYLQTMYLESLAGLPKHDKSYVYLETLDHLCTAMVDLLSDPSIRKVTTAAAEGFKLDVEYLESFAAFIELRQCANLLLGDNMEEYLDTDKFMRFNRLQPAVAIKFLERHINKRRAIEILIATLK
>Homo_sapiens-EXOC6A-Q8TAG9
IEST-DTACVGPTLRSVYDKKFMEKLDACIRHDKEIEKMCNFHHQGFVDAITELLKVRTDALKVQVTDTNRRFQDAGKEVIVHTEDIIRCRIQQRNITTVVEKLQLCLPVLEMYSKLKEQMSAKRYYSALKTMEQLENVYFFCQLMINLPKLREDIKEISMSDLKDFLESIRKHSDKIGETAMKQAQHQKTFSVSLQKQNKMKFGKNMEEDENEEEILTVDFSPVYRCLHIYSVLGDEETFYYRKQRKKQARLVLQVDGYRRYFTQIVGFFVVEDHILHVTQGLVTRAYTDELWNMALSKIVLRAHSSYCTDPLVLELKNLTVIFADTLQGYGFPVNRLFDLLFEIRDQYNETLLKKWAGVFRDIFEEDNYSPIPVVNEEEIVISKFPKKFPMSQSVPHIYIQVKEFIYASLKFSDMLRKSTNLLLTRTLSSCLLNLILTELVQIIINTTHLEQACKYLEDFITNITNLYGLSTFKDARAEGEIYTKLNQKIDEFVQLAYDWTMSEPDGRASYLMDLINFLRSIFQVFTHL-PGKVAQTACMSACQHLSTSLMQMLLDSELKQISMGAVQQFNLDVIQCELFA-FIDLRQLLDLFMVWDWSTYLADYGQPAYLRVNPNTALTLLEKMKDKQKLIETVVKQLR
>Homo_sapiens-EXOC6B-Q9Y2D4
IEST-DTACIGPTLRSVYDGRFMEKLETRIRHDREIEKMCNFHYQGFVDSITELLKVRGEALKNQVTDTNRKLQHEGKELVIAMEELKQCRLQQRNISATVDKLMLCLPVLEMYSKLRDQMKTKRHYPALKTLEHLEHTYLFCKVMVNIPKLREEIKDVSMSDLKDFLESIRKHSDKIGETAMKQAQQQRNLDNIVLQQPRIGSKRKSEDEEDDEEVPGVDFSPVYRCLHIYSVLGARETFYYRKQRRKQARLVLQLDGYRKYFNQIVGFFVVEDHILHTTQGLVNRAYIDELWEMALSKTALRTHSSYCSDPLVLDLKNLIVLFADTLQVYGFPVNQLFDMLLEIRDQYSETLLKKWAGIFRNILDSDNYSPIPVTSEEMKVVGQFPKKFPFSEFVPKVYNQIKEFIYACLKFSDMIRKSTNLLLTRTLSNSLQNVILTELVQIIINTTHLEKSCKYLEEFITNITNLYGTTTFKDARAEEEIYTNLNQKIDQFLQLAYDWMTGDLGNKASYLVDLIAFLRSTFAVFTHL-PGKVAQTACMSACKHLATSLMQLLLEAEVRQLTLGALQQFNLDVRECEQFA-FIDLRQLLDLFIQWDWSTYLADYGQPNYLRVNPVTALTLLEKMKDKQKLIDTVAKQLR
>Danio_rerio-EXOC6A-E7FGR3
IEST-DTACLGPTLRSVYDKRFMEKLDARIRHDREIEKMCNFHHQGFVDAITELLKVRADALMGQVSDTNRRLQDAGREVTAQTEEVIRCRVQQRNMATTVEKLQLCIPVLEMYSKLKEQLESKRYYSALKTMEQLENIYIFCQIMATLPKLREEIKEISMSDLKDFLESIRKHSDKIGETAMRQAQQHRTFNSAVQKQVTLSCAKPLEEEEIDEEVLTVDFSPVYRCLHIYTVLGDRETFYYRKQRKKQARLVLQVEGYRKYFNQIVGFFVVEDHILHATQGLVTRAFTDELWNMALSKIVLRTHSSYCNDPLVLELKNLIVIFADTLQGYGFPVNRLFDLLFEVRDQYNETLLKKWALVFRDIFEQDNYSPIPVDTEEEAVVSRFPKKLPMSQSVPQIYSQVKEFIYASLKFSDMLRKSTNLLLTRTLSSCLQNLILTELVQIIINTTHLEHACKYLEDFITNITNLYGLSTFKDARAEGEIYTKLNQKIDEFIQLAYEWGMAESDGRASYLMDLINFLRSTFQVFTHL-PGKVAQTACMSACKHLATSLMQMLLDTELKQISMGAIQQFNLDVIQCELFA-FIDLRQLLDLFMVWDWSTYLADYGQPTYLRVNPSTALALLEKMKDRQKLIETVVKQLR
>Danio_rerio-EXOC6B-A0A0R4ILM6
IEST-DTNCIGPTLRSVYDGLFMEKLEGRIRHDREIEKMCNHHFQGFVDSITELLKVRGEALKGQVTETNQKLQNDGKELLTSMNELRQCRVQQRNIATTIDKLTHCLPVLEMYSKLQEQMRAKRYYPALRTLEQLEESCLFCTIMANIPRLRTHIRDVSMSDLKDFLESIRKHSDKIGETAMKQAQVQIARDNAVTSQQRSASGRRIVDDEQEEEVPGVDFSPVYRCLHIYTVLGARDTFYYRKQRRKQARLVLQLEGYRRYFNQIVGFFVVEDHILHTTQGLVNRAYVEELWELALSKTALRTHSSYCTDPLVLDLKNLIVLFADTLQGYGFPVNQLFDMLLEMRDQYGEILLKKWSQSFRQILDQDNYSPIPVVSPEERITGQFPKKLPFSEFVPKVYSQLKEFIYACLKYSDMIRKSTNLLLTRTLSHCLQYAILAELVQIIINTTHLEQSCHYLEEFISNITNLYGTSTFKDARAEEEIYTNLNQKIDQFLQLAYDWTAAQGGGQASYLSDLIAFLCSTFAVFTHL-PGKVAQTACMSACKHLSTSLLQLLLEADVRQVSMGALQQFNVDVKECERFA-FIDLRQLLDLFTQWDWSTYLADYGRPTYLRVNPHTALALLEKMKDKQKLIDTVVKQLR
>Drosophila_melanogaster-EXOC6-Q9VDE6
IEA--VDDYWGPTFRSILEKQIGDQLEQRIRHDKEIERICNLYYQGFIDSIQELLQVRTQALHNEVHSLDTSLRQISASLIQQGNDLVRARQIESNLASAIEALKSCLPALECYMKFTQQAKNKQYYQALRTLETLETEHLYRFATQQIPIIKENIRRSSASDFREFLENIRKFSPRIGELAITHTKQLQKRDIN-------------AGGDDDGANVSIDFSPIYRCLHIYMVLGQREYFDYRQQRRDQAKLVLQLEAYKTYICAIVGFFVVEDHVKNTAGDVVTSSYLEDLWSSSLTKFEISMSSSSCTDPILLRIKNLIMLSINTFKCYGYTVNILWELLHNMRDHYNEVLLQRWVHVFREILDKEQFLPMVVQNTEECIIERFPKKFPFSRMVPEVYHQAKEFMYACMKFAAMVRKAANLLLTRSFSGCLSVVFLTQLIQIIIDTQYLEKAGPFLDEFVCHMTN---SAMFHVARAEKQVGLRICSKIDEFFELSYDWLLVEPPGIASFITDMISYLKSTFDSFAFK-LPHIAQAACRRTFEHIAEKIYSIMYDEDVKQISTGALTQINLDLMQCEFFA-FLRNRQLLDLLILEEWSTYFHDYGKQEYHLVQPQSIIVILEKIREKKKLLETVLKQLK
>Chlorella_sp-SEC15-GIKO01004030.1
VESAIESHDVGPLVKAVFEERVLELLGEVADKEAEIAQICRSNAAEIAGAMHELGAMQQQALRRQLLASNAALQAAGTSFAGRLEEVQEASALQQSMAEARQAVGSALQVLQLCARAAQLIEGKQLYKAYKVLEAIQRDHGLAAFLRRVAGLTAALEQRALADFHNWLTSVRAQARVVGLRAVRWAASERQQEEQLARQRKLLLPRLEDSPRSGDLLDSVDMTPLHRCLHIHACLGRLPQFYYIQNRRQQLTTDLTLEHYQAYLTQLVGYFLVEDAVARTAGWLDIVAQVDAAWDAAVAALVLEPAFRGATAAAMLTVKDFLLLVCLALDHCGYHTVAIKEVMMGSRTKYQELLGAATEAAVQAAVAGDSLTVVEVDSAARELFAQLPFKAPFT---PRLVRAIRGHIVDTVAYLPATRQCRDRMLARIVVDALQKRVVETALQLVANIAAVVHALAPLDDFIAQARGLSATGATASSRAESLVVQAVAGRAAELLAAGLDWAPGEQKRSTAYIDELIMYLKEVASVVARMAPAQSMERMLRAVLRYVADAVMLQLLSESIPEYNIFGLQRFYSDLGGISRAAGLAEPMLFCEMMVFGSLEDLMQPGAGAGHACLDLRRLCLVLEKYRESRKTVDKVLRELR
>Chlorella_sorokiniana-SEC15-GAPD01010603.01010605.01010604.1
VETSIESDDVGPLVKAVFEDAVLEMLGEVAEKEAEIAQICRANATEISGAMHELGALQRHTLRQQLLSNNGELQAAGAAFAARVEEVQEVTALQQGVADARKAVGAALAVLRLCARAAQLIDSKQLFKAYKTLETIQRDHGLAGFLRRVAELAAALEQRALADFHNWLSNVRAQARTIGLRAVRWAASERQQEEQLTRQRKLLLPRLDSPPGTGDLLDGVDMAPLHRCLHIHACLGRLPQFYYAENRRQQLAADLALEHYQAYLTQLVGFFLVEDAVQRQAGSLDVVAQVDAAWDAAVVALVLEPAFSGATAAQMLTVKDFLLLSCLALDHCGYQTVAIREMLVASRPKYFQLLGDATQAAVKAVVGKDGLSPVEVRGAAEQLFRQLPFRAPFSSMVPELVRIVRGHVVDSVAYLSAARQAPDRQLTRILTDTLQQRVATTALQLVANIAALIHAMAPLEEFAAQARGGGSAVAFEALLAEALAVQVIAAKAAPLLAASLDWAPSDQARSTAHVDEMIMYLKESASLVTRMAPGPSVARMLRSLLRYLGDAFMLQLLSDAIPEFNIFGLQRLFNDLGGISRAAGLAEPLLFCEMMVFGSLEELLRPELRTSYACLDLGRVARVLDKYAESRKTVDKVLKELR
>Coccomyxa_subellipsoidea-SEC15-65015.fgen
VESALEQEDIMPVVRLVFDAAVIAMLHQVSEQVQEISQVCRSNTDEIAGSMQELERMQASVLREQVGEAQTGLQGLGEGLLKILEMLQEASHVLGAIRESRKAVEVAIRLLQMTAAAGHFLRENRLYKSFRLLQRI-RESLLQKVLLRVDTLTRALEQKAVTDFNDWLVSVRAEARVVGMRVLCRAAADRAREEAAARQRRQLHAQLPPPPDSGSEVLGINMTLLLRCVQVHGCLGRLGAFSYQRNRRLQLNSDLALEGYRPFIAQLAGFFVIEDRVQRRCHALCAGAQADAGWETAVAVLVLNIAFDTTTSAAMLRMKDFVLLVCSALGNCGYHVVPVQEILMSGRAKYQELLCTALAAQLAAQVAHPTSAALALWAQESLRALGLPFAAPFSGVVPFLLRLFRGFVEDCVAYLPVVRQQRDKMLARVAIGALQASLLGRAMQAVTDAWALGAAMPALDEFTARGGEANLQAHWAGLQAERVVVRVLVGQSSSFLSQAAAWLPELPPKAAAYINEILDFLTDSLNLGARMLPREPYCAVSRAAMTFLGDAVMDLLTEDAIPAYNMYALQQLSKDVAKLKAFAELAEPEQFCRLMTSNTLEELLDAKARSEYAAMNLRRLCTVLNKYREKRKQVDKVIKALK
>Chlamydomonas_reinhardtii-SEC15-Cre07.g317800.t1.2
VESCLVNDDFTPVLRIVFSELLKGVLRSVAAQDGVVKEVCSLHAMEIATCVAELDRMALSALRKAAEASSEALQRAGGTLASTARDLHGLLSAQRHLAAGVGGLRAVRRLLARCGQVGQLLAARRLFAAHTLLEAVRAQDLLRRYLQLVTDLEAAVEYYAVAEFNNWLVGVRAESRQVGLRAIRQAAIGRQLGDDLAAERRSVAAALMGPPPPTGLLQGVDMQGLHRCVHLHRCLGRMPSLYYLQQRRLQITTDLALEAYQAYLAQVVGFFVVEDAVAAAAPDLVSPDSAALLWEAAAASLVLARALEGGAPAIMLLLKDFMLLVCSALGARGFVTAPVTELLSASRLRYHELLTAGVALRVGRALAADGLGGLVVTGEAQELVGRLPYTAPFTPCLPRILTAIRGFVSDSLAYLPAVLHARDRLIGKTVVDALADHTAREVMHMVANASCLASAMQALDEWTAAASGGAVMAALRSVQGEKGLVRLLAARVEALVAAGANWLPGEPPMGMSYAEELLALLRDSFESAAATLPRSSFLFLARAVARAMGGAFMQ-LLKEGVKAYNLFALEHLAGDVAALDRYLYFAGPRQLCALLLSPRVEEVLIPEVRRQYGSLDLPVLVLVLERYRESKRVLEGIAKQLR
>Volvox_carteri-SEC15-Vocar.0003s0076.1
VESCLLNEDFTPVLRLIFSEVMQSVLRSISNQDAIVHDICSSHAMEIATCVAELDRMVTSALRKAVAAGGEVLQRTGLSLSSTARELHSLQSAQRHLCAAVGGARAVRRLLARCVEVGTLLGQRKLFQALQMMEQVRGCHLLRSFLQLVSDLDAAIEYFALSELNNWLVGVRAGSRQVGLRVIRKAAIERQMDENLASERRTVAVSLMQAIQSTALLQGVDMQGLYRCVHIHRSLGRMPALHYLDQRRLQITTDLGLEAYQSYLAQVTGFFVVEDAVRAAAPDLLSSESAALLWEAAAGSLVLVGALEAGAPAIMLLLKDFMLLVCSALGARGFLTAPITELLTGSRLRYHELLTASVALRVGRALAEDPLQGVEVVSEPQELAGRLPYRAPYTACLPKILQAVRGFVSDSLSYLPAVLQARDRLLAKTVVDALADHTIREVMRMITNAWCLAMSMQALDEWTAGANGGAVLAALRSVQGERGLLQLLAGRVEGLVSGALNWLPQGPPQGTSYSEDLLALLKDTFDAAASILPRSSFLYLSRAVVRAAGNAFMA-LLKEGVKAYNMFAVERLAADVALLDRFIAFAEPRQLCALLLSPRVEEVLIPEVRRQYPCLDLGALVVILERYRETKRTLEAVCRQLR
>Chromochloris_zofingiensis-SEC15-Cz01g32190.t1
VENCIQNDEVTPLLRLLLENIIGQCLKSVAAQEQTINEVCHSNANGIAQTVAELEKIHGLVVKAAILSSNEAVQAAGGTLVNNIRDLNQSAEVQDNLGTASSAIAAARSILEQCVTAGTLITSQQLYPALCLLDKIRKQQLLHAFFSLVDDLSNAVKSIASAEFNNWLVHVRADARAIGMEAIRRASAQCTLDEDLAVERKKVLAKLAEAIHEGGCLLDLDMRGLHRCVNIHRALGQMTTFLYLEQRRLQITADVQLESYQAYMAQAR-FFVVESYVERVAEGLVTSAQRTALWDTALRSLTLERALDGLESAVMLLVKDFVLLVCVALEQAGYQVVPITEILVSSRGHYHELLMTQLSAQLEAAVDSDVLADLEVTSPAQELVLDLPYVAPFSCSVPAVCAAVRHFIADSLAYLPAVLYHRDRMLSKVLVDVLSAKALRESMKCTSNAWALSQSMDTLDEWTVRPSGSNVQAAFRSVQAERNVLIALTGRIEQILEAATDWAPAAPPVGTSWVDGVLSQLQETFEAGMKLLPRSSVVHLMRLSMRATAAAIMKAFTPAGVRSYNLHAVERLLSDVAAVERFAGLAEPTQLCRLLLSNNLEDVFDPDACNRYPNLELSVVAFALDRFKETKKSADTVNKQLK
>Chlat-SEC15-scaffold187.fgen
LSAALNSNDLTALVRSGFEPVLLETVKAFIAKTKEIEQLCHNHYEEFIHSVDDLQSVKQDALRTRILGHNNALQDAGADLLGHLDQLLEYHNIRRNITAAAEAVAKCKIVIELCDKVNAHLLRDNYYPVLKTLDVMESEHLLANYLRRIPELRSQVERRVAREFSDWMVKIRSACRDLGRQAISRAAAQRQHEDDARARQEVLQGGSREDRQEDAKARRMELASLYRCVHLYHCLNQFDSFSYYENRKLQLLSDLQLETYQNYFCQIAGFFVVEDRIQRTTQGLVTSAQVDALWEIAATKMLLREQFVKMQAAPMLLVKDFLTLLCTTLGGYGYNISIVLDELEVPRERYQQLLLNDTRRQIKQIAAEEQWERMVIDKMRYATLLPFPYRCPFSRFVPEVCRIAKSFARDATSFVDIVLKQLDGLLASVANGCLRAVLLNLALVIAANAAALEKACDTLLGYVDRTLRLAAQAAFADTQAMEEVLELVENRIEEIIMPGLDWCPKAAPEEAAYINTLLEFLTGVLDEGAAILPPQACEMLHVDSIQHVAKVLIDELQAEHTKKFNLHGIAGMHLSLAKLEAFAELQVPRQLADLLLSNQPEQIIDSTVRSTFPALNVELLITILDKFKEKKKRIEHIVDVLK
>Spimi-SEC15-NNHQ_2006958
VLATINADDLTPLVRSAFERRLEVQLEDFVRKEAEIQGLCRGNYEDFIHSVEDLQSIRRDALRDLVLAYNQDLQASSSSLLSHMDQLLDLQTVRENLREAAKAVERCRQAVELCDKVNAHLRRGNLYPVVKTLKELE-EMVLAAYLQQIPQCRLEVERRVNRECSDWMVAIRASSREIGRQALGRLAAARQREDDARQRQDALLRAGRADEASGKGGKKVDLVPLYRCVHLWQCLSKFEQFHYLDNRRLQINSDLQVNAYQGYFCQIAGFFVVEDIIQRTAEGLITPLQVDALWETAAVHVLLRAQFQSITSATLLRMKHFIVLLCSTLSMHGYNVQPIMQELELQRPRYQSLLLQDTQKQITTMAEAQDWERAVIEKAKETIIAPFXYTASFTRFVIEWCSGAKSFVSDACSFLEAVRRQLDLMVATAVQDALVRALVTKAMLIASDAGHLSVACDALLDYVARTLRGTGQGILSHIQALDTALSITQDRIEEIILPGLSWLPEQLPETARYVPSLVQFISETLGEAAEVLVASASETMHTQVFAQVAGTYMDQLAGENVKRFNLASIAAMALDLQQIAQLADLAEPLQLAELLLSNQPEQILDPKIRQKFPAVEVATLMGVLPKYKETKKRIQSILDGLR
>Mesvi-SEC15-scaffold77.fgen
LGSVLDGEELATQVRTAFEEVLLEELRAFVDKDAQIEELCKVHYEEFIRSVDDLVGVKDTTLRQDILDHAARVQHYGGELLTQQEQLLSVHQARMNLASAARHVSHCSTLVDAFARVQSLISQGALYPALHTLGAIERA--LSLLVRQVPAARRHIENIVTREFNEWMVHARAVAGEVGRKALAQTAAQRKKQGGGGG--------GGEVLGSEHPVDKKDLLSLHKCLYIFKCLGKLSDFSYVTNRRLQLSSVLQLDSYKPFLAQIVGFFLVEDKTLRTADGLVTSSHVDALWEAAAEKILVWTQFDRQPLAPLAALNEFMQLVLATLGRYGLKMSNLEATMVRCMRRYQVLLTANAEEKVRNAIKADRYQQVLIGSPVMNLVVAYPYYAAFSHGVPELISVLKNYVEDCFSALSALKECLDAILRGAVAETFRGILVPQAMQVVSNIGSLLQACDALARHVALCCGMRSWEVLARLQGKAVVLRLTEEKLRSFLVLP--WTPEVAPSGPSYLSDLVAYLRTVLETSLRLLPAVTVHTLHVMALQLVADALLEKLSSDAVKGFNMRAIEGLDLDVTVLEAFADMSGPRHLINFFKREEDETLLAGNVKDKFPHMKKAQVATILDKYRKRKSTVYACARLLR
>Strca-SEC15-Scap_013482
IASLINLEDLGPVVRSAFEDALLAQLRTFSRKEHEIEELCKIHYEGFIHAVDELRYVIVDALKNGLSDQNDELQDAGSGVLAKLDELVESHVIQKNLADAVDRLGQCRTVLNLCVSVNKHIAEENYYQLLRVLDQLEKEHLLKAWLEQIPACRMHVERRANKEFNDWLVQIRGIAKEVGRMAVGQASSARQRDTETKTKQREAEEKARDSVDEDDSLPTFDLTPVYKAHYIMTCLGLQDGFYYYKNRLLQLNNDLQLEVYSSYFSQIVGFFVVEDRVLRTAGGLIISSDLDNLWEVAVTKMVLEEQFARMTAATLLLVKDYVSLLCAILRKFGYQVSPLLDVLDYSRDKYHDLLLTDSRRQFTDILINDKFEQMVISKDYQSSVLAFPYVAPFSSSVPECCRVVKLFIDLSVSFLDVVKKYADRLLTNGLNEALLAMIVSHAMQLAANCTVLEQACTYFAEYAGSKCGLASRAVLRRTQAHEIMLSLVKSKIDEFMQLGVNWTPDEPNSMGSYVQDLLIYLETMLQTATDILPDEAFDKVSSGIMKHISRCMVDTLASEQVRRFNAYAIMGLDADLKVLEAFADLAEARQLVDLLQHNQLELFLEPAIRQRYPLLQSNVVASILEKYKDKKKAMESVAKRLR
>Kleni-SEC15-kfl00295.fgen
LASLINNEDLGPVVRSAFEEGLLHQLKGFVKKESEIEELCRLHYEEFIHAVDELRYVLVDALKNGLSDQNAELQKVGSATLSRVDELVEHHDISKNLTEAIVGLKKCKAVVDLCVKVNEHIARDQYYPALKTLDNIERDYLLRVYLEQIPASRLHIEKKVSKEFSDWLVHIRGISRDIGRQSIGQAASARQREKDLRGRQRQAEEQTREDIEEDDSLLKFDLTPVYRAHYIHTCLGLQDQFYYYRNRQLQLNSDLQLEGYQGYFAQITGFFVVEDRVLRTAGGLVSSAQVDNLWEGAITKMVMEEQFSRMTTATLLLVKDFVSLLCATLRRYGYQVSPLLDVLDTTREKYHEMLLHDCSKKIQDALANDTYQKMVMRKEFEMDVVAFPYVAPFSATVPQCCRVVRSFIEDSVSFLDVVKRYLDRLLTSVLNEALLRVIVSQAMQIAANMTVLERACGYFAEFAAKLCGLTSRSALRRSQAHDLMIKLLKSKIDEFMAGTIEWLPDEPARTANYVQETLLFLDTTLGVAVDVLPLDAFEKVSASVMKHISDCIVATLAGDEVKRYNIFAVQGIDADLRVLEAFADFAEARQLTNLLLGNQPELYLEQELREKYPALDPRTVIIVAEKFKEKKKALETLAKKLK
>Intpa-SEC15-FPCO_2002613
LASLINNEDLGPVVRSAFEEALLHQLKGFVKKENEIEELCRLHYEEFIHAVDELRYVLVDALKNGLANQNAELQKVGSATLARVDELVEHHDISKNLSEAIGGLKRCKAVVDLCVKVNEYIGRDQYYPALKTLDIIERDYLLRVYLEQIPASRHHIEKKVSKEFSDWLVHIRGISREIGRQSIGQAASARQREKDLRGRQRQAEEQTREDIEEDDSLLKFDLTPVYRAHYIHTCLGLQDQFYYYKNRQLQLNSDLQLEGYQGYFAQITGFFVVEDRVLRTAGGLVSSAQVDNLWEGAITKMVMEEQFSRMTTATLLLVKDFVSLLCATLRRYGYQVSPLLDVLDTTREKYHEMLLHDCAKKIQEVLANDSYQKMVMRKEFEMDVVAFPYVAPFSATVPQCCRVVRSFIEDSVSFLDVVKKYLDRLLTNVLNEALLRVIVSQAMQIAANMTVLERACGYFAEFAAKLCGLTSRSVLRRSQAHDLMIRLVKSKIDEFMAGTIEWLPEEPPRMANYVQDTQLFLDTTLGVAVDVLPLDAFDKVSSSVMKHISDCIVATLASDEVKRYNIFAVQGIDADLRVLEAFADFAEARQLTNLLLGNQPELYLEHGLREKYPALDPKVVLIVAEKFKEKKKALETLAKKLR
>Chabr-SEC15-scaffold_86.fgen
LASIINNEDLGPVVRAAFEESLLHQLRAFVKKEAEIEELCRLHYEEFIHAVDELRYVLKDALKQGLTSQNLELQEVGTALLVKLEELVECHKSKRNLTEAIESLRKCRKVVALCVKVNGYLARDSYYPALKTLDIIEREHLLRVYVAQIPACRAHVERRVNKEFNDWLVTIRTSTREIGRLSIAQAGSQRQREEDLRGQQRQAEEQSREEIDEDEPLLKLDLTPVYRAHYIHQCLGKGDDFFYCKNRKLQLNTDLQLENFQNYFAQVAGFFIVEDKVMRTAGGLITAGHVDNLWEVSTTKMVIEEQFAQIQTATLLLVKDYVSLLCATLRRYGYQVSTLLDVLDTTREKYFDLLMSDARAQINDILVNDKFEQMIMRKEYEMNVVAFPYVAPFSAMVPECCRVVRNFIEISVSFLDMVRKYLDKLLTGVLNEAILRVIMAHAMQLAANMTVLETACAFFAEHAGKLCGLASRAVLRNAQAHDHMLGLFNSKINEIMLLATNWLPEEPPASSSYIQELHIYLETMMSTASDILPLDANDKLSRGIMSHISDSIVTTLCSEEVRRFNVYAIMGLDADLKVLEAFADFAEARQIIQLLLSNTPEQYLDLSARERYPNLSPEVVLAACDKYKDKKRAYEALAKRLK
>Nitmi-SEC15-GBST01042298.1
LASIINNEDIGPVVRTAFEEALLHQLRSFVKKEAEIEELCRLHYEEFIHAVDELRYVLKDALKQGLTVQNTELQEAGTALLVKLEELVESHKSKRNLTEAIESLRKCRKVVELCVKVNGYLATDSYFPALKTLDIIERDHLLRVYVAQIPVCRAHVERRVNKEFNDWLVNIRSSTREIGRLSIAQAGSQRQREEDLRGQQRQAEEQSREELDDDEPLLKLDLTPVYRAHYIHQCLGKGDEFLYYKNRKLQLNSDLQLENFQNYFAQVAGFFIVEDKVMRTAGGLISSGQVDNLWEVSTGKMVIEEQFAQIQTATLLLVKDYVSLLCSTLRRYGYQVSTLLEVLDTTREKYFDLLLSDARVQINDILANDKYEQMIMRKEYEMNVVAFPYVARFSAMVPECCRVVRNFIEISVSFLDMVRKYLDKLLTGVLNEALLRVIMAHAMQLAANMTVLEMACTFFAEHAGKLCGLASRAVLRNSQAHDQMLGLLNSKINEVMLLATNWLPDEPPTSSSYSQELHIYLETMMSTASDILPLDAYDKLSRGILTHISESIVKTLCSEEVKRFNVYAIMGLDADLKVLEAFADFAEARQVVQLLLSNTPEQYLDLSARERYANLSPDVVLTVCEKYKDKKRAYEALAKRVK
>Color-SEC15-GBSL01051701.1
LSSIINGEDVGPLIRSAFQDHLSHQLRSFVKKEVEIEELCKRHYEEFITAVDELRNVLSDALKHGLFEQDNELQAVGSDLLMRLEDLIEANQVKKNLTEAIESLQRCKSVIELCARVNQWLLADKYYPALKTLDIIERDHLLREYLEQIPICRTHIEQRVNKEFNEWLADIRGVAKEIGKISIAQANAARQREEDLRARQRQAEEQSREDNEEDDVSYKFNLTSVYRAHHINTCLGLQEQFYYFKNRQLQLSADLQLENYQSYFAQIAGFFIIEDRVLRTAGGVITSAQLDSLWETAIQKMVMEDQFSRLQAATLLLVKDYVSLLSATLKRHGYQVAPLLDVIDSTREKYHELLLTDCRRQISDVLANDKYEQMVMRREYEMNVLAFPYIAPFSATVPECCRIVRGFIEDSVNFLEIVKRYVDKLLIGVLNEALIRVIAPHAMQLAANMTVLERACGFFAEHAAKLCGLSARAVLRNSQAHDQMIMVVKHQIDLMMAMTINWMPDEPAQTTSYVQDLLIYLETMLDTASDILPVDAFEIVSRGIMGHISACIATTLTNDEVKKFNIYAIMQIDTDLRVLEAFADFAEARQMVNLMLSNQPDLYLSPAVREKYSLLPFQKVIILCDKFREKKKALESLSRRLR
>Colir-SEC15-QPDY_2031039
LGSVINGEDLSPLIRAAFQDQLLHQLRNFAKKEVEIEELCKVHYEEFILAVDELRNVLSDALKNGLSSQNGELQNVGNDLLARLEDLVEANQVKKNLVEAIESLEKCKGVVELCAQVNKWISVDSYYPALKAMDIIERDHLLREYLEHIPICRAHIERRVGQEFNKWLVDIRLVAKEVGRFAIAQATSARQREEDLRARQRQAEEQSREDAEEEDVVYKFNLTPVYRAHHINTCLGLQDQFYYFKNRQLQLNSDLQLEHYQSYFAQVAGFFIVEDRVLRTAGGLITSAQLDSLWEAAVQKMVMEDQFSRMQVATLLLVKDYVSLLSATLRRHGYQVGPLLDVIDSTREKYHELLLSDCRRQINDVLANDKYEQMVMRREYEMNVLAFPYVAPFSATVPECCRIVRGFIEDSVNFLEVVKRYVDKLLVGVLNEALLRVIVAHAMQLAANMTILERACGFFAEHAAKLCGLSARAVLRASQAHEQMIAVVKNKIDEMMAMTANWMPEEPAQNTSYVQDLLIYLETMLETASDILPVDAFEVVSRGIMTHISDCIVGTLLSDDVKKFNIYAIMQIDTDLRVLEAFADFGEARQVVQLMLSNQPDLYLSPAVRDKYPLLSFQTVITIAEKFREKKKSLDALVKRLR
>Mesen-SEC15-WDCW_2048384
LAAVINGEDLGPLIRSVFEEALLHQLRMFSKKEVEIEDLCKLHYEEFIRAVDELRYVLVDALKHGLAMQNTEMQEVGSGLLLKLEELIEAHGVRSNLGEAILRLRACKAVVDLCAKVNEALAQDSYYQALKTLDTIERDHLLRAYVERIPVARNHIERCVNKEFTDWLVHIRGISKEIGKQAIGQASSARQREVELGERQRQAEEQTREDDDEDGSLLKFDVTPVYRAHYINTLLGLQEQFYYFDNRKLQLNSDLQPQAFNLYCTQVAGFFIVEDRVMRTAGGLVSSTQVDTLWESAIGKMVMEEQFARMNTAHMLLVKGDVSLLCASLRRYGFQVAPLLDMLDMMRDKYHDLLLTDARRQISDTLANDKYEQMVMKKEYEMNVLAFPYVAPFSATVPEVCRIVRSFIDASASFLDIVRKYLDRLLTGVLNEAMLRIIVSHAMQLAANMTVLERACSFFAEHAAKLCGLASRAVLRQSQAHEQMLRLVKSKIDDMMMATIVWMPSVPPTMGNYLTDLCIYLETMMETARDILPLEAFQKVSSGMIRHIGDRIVGMLCGDEVKKFNLYAVQGIDTDIRVLEHFADLVEVRQLINLLLSIQPENFTSKPVREKYYALDTSKVIVVCDKYKDKKKALDALARKLR
>Meste-SEC15-HCDJ01023434.1
LASLINGEDLGPTIRSIFEEALLHQLRTFVKKEVEIEELCKQHYEEFIRAVDELRFVLVDALKHGLGMQNAEMQEVGLGLLRRLEELIDSHGIRTNLGTAIELLRDCKATLDLCAKVNDAIAKDLYYQALKALDAIEREQLLRAYVEQIPACRAHIERKVNKEFNEWLVHIRGISRDIGKQAMGQASSARQREVELGERQRQAEEQTREDVEEDGSLLRFDVTPVYRAHYINTCLHLQEQFYYYDNRKLQLSSDLQPQAFNTYCTQVAGFFIVEDRIMRTAGGLVTGSQVDNLWETAVARMVMEEQFARMSTSHMLLVKDDASLLCACLRRYGFQVTPLLDVLDSMRDKYHDLLLQDSRRQINDVLANDKYEQMVMKKGYEMNVLAFPYVAPFSATVPECCRIVRNFIDDSVSFLDVVRRYLDRLLTGVLNEAMLRMIVSHAMQLAANMTVLERACSFFAEHAAKLCGLTSRAILRQSQAYDQMLRLVKSKIDDMMMGTIQWMPSEPPTMGNYLTDLRIYLETMMETARDILPVDAFDKVCSGMMKHISDRIVGMLCGPDVKKFNLYAIQGIDTDIRVLEQFADLVEARQLVSLLLSNQPDHFTSRPVREKYYALTPAQVIAVAEKYKDKKKLLEALAKKLR
>Meskr-SEC15-NBYP_2056038
LASNINGEDMGPIIRQAFEEALLHQLRTFSRKEVEIEELCKVHYEEFIHAVDELRYVLVDALKHGLNMQNIEMQDVGNALLRRLEELIESHGIKSNLAEAVDRLRSCKTVIDLCSKVNEAIAADSYYQALKTLDTIEREHLLRAYVEQIPICRSHIERKVNLEFQDWLVHIRSTSKEVGKQAVGQASSARQREVELGERQRQAEEQTREDADEDGSLLQFDVTPVYRAHYIHTCLGLQEQFYYYDNRKLQLNSDLQPQAFNLYCAQVAGFFIVEDRVMRTAGGLMSQTQVDVLWEMAISKMVMEEQFARMSTSHMLLVKDDASLLCASLRRYGFQVAPLLEVLDTMRDKYHELLLADCRRQINDTLANDKYEQMVMRKEYEMNVVAFPYVAAFSASVPECCRIVRSFIDASVSFLDAVKKYLDRLIVSVLNEAMLKIIVSHAMQIAANMTVLERACSFFAEHAAKLSGLASRAVLRTSSAYNTMLRLVNSKIDDMMAPEIAWMANEPPQ-GNYLVDVLIFLETMLETARQLLPLDAFEKVSSGMMRHISNKLVGALCGDAVKKYNLYAIQGCATDLQVLENFADLAEFKQMVHLLLSNQPEHYLSKPVREKYYALRPEKVIILCDKYKDKKRSLDALAKKLR
>Zygci-SEC15-scaffold1283.fgen
LTSHINGEDLGPLIRTAFKEALLLQLRTFVKKEIEIEELCKLHYEEFIHAVDELRFVLVDALKHGLNMQNNEMQEVGSVLLRKLEDLIEAHGVKENLGEAIDKLRICKNVLDLCAKVTDALAVDSYYQALKTLDALERDHLLRAYVDQIPICRSHIERKVNLELNDWLVQIRSMSREIGKQAIGQASSARKRETELGERQRQAEELTREDAEDDSSLLKFDVTPVYRAHYINTCLGLQDQFYYYDNRKLQLNSDLQPQAFSQYCFQVAGFFIVEDRIMRTAGGLITNSQVDILWDTAIFKIVMEEQFGRMNTSHMLLVKDDASLLCASLRRYGFQVAPLLEVLDMMRDKYHDLLLTDSRRQINDTLANDKFEQMMMRKEYEMNVLAFPYVAPFSASVPECCRIVRSFIDASVSYLDAVKKYLDRLLTGVLNEAMLRIIVSHAMQIAANMTVLERACNFFAEHAAKLSGLASRVALRNSQAYDAMLRLVKSKIDEMVSQTISWMPSE-PSNGNYVEDVHLFLETILETAKQLLPLHAFEKLASGMLRHVSDRLVNALTGEGVRRFNCHALQGLQADLGVLEAFAELAEIRQLVSLLLSNQPEHFMARPVREKYYALRPEKVIIVCEKYKDKKRSLEALARKLR
>Antag-SEC15-TWUW_2051972
LASAINGEDLGPLVRNAFEETLVHQLRNFAKRELEIEDLCKLHYEEFIHAVDELRYVLVDALKNGLSRENSQMQEVGNALLGKMDELIESHGIKRNLTKAVDALKICIRVAELCVKVNDYIANDRYYPALKTIDSLERDFLLRVLLEQIPVCRAHIERRVNMEFNDWLVQIRTASREVGQQAIGQASSARQREEGLRGRQRQAEEQSREDIDEDDALLKFDLTPVYRAHYINTCLGLQEQFYYYKNRQLQLSSDLQLESHQTYFAQLAGFFIVEDRVLRSAGGLISASRVESLWETAISRMVMEEQFSRMQTAHLLLVKDYVSLVGATLRRYGYQVSPLLDVLDTLRDKYHEILLNDNKRQINEVLMNDKFEQMVMRKEYEMNVLAFPYIAPFSGSVPDCCRIVRAFIEDSVSFLDLVKKYLDKLLISVLNEALLKLIVSHAMQIAANMTVLERACTFFAGHAGKLCGLGARTVLREAQAHELMLKLVKSKVDEFMSLTINWTPDDLPQTGNYLNEVMIYLETLAATAMEILPLDAFEKVISGVLKHISDSIVHVFLSDSVKRFNIYAVMGIDADLRVLESFAELAEARQLVALLSSNNPELYLNVVVREKYYALDFRKVILVAEKYRDKKKSLDALIRKLR
>Leidu-SEC15-ANON_2008432
LASAINGEDLGPLVRNAFEETLVHQLRNFAKRELEIEDLCKLHYEEFIHAVDELRYVLVDALKNSLSKENLQMQEVGSALLGKMDELIESHGIKRNLNKAVGALKACTAVAELCVKVNDYIATDSYYPALKTIDILERDFLLRVLLEQIPVCRAHIERRVNMEFNDWLVEIRTASRDVGQLAIKQASSARQREEELRSRQRQAEEQTREDIEEDDALIKFDLTPVYRAHYINTCLGLQEQFYYYKNRQLQLSSDLQLESHQLYFAQLAGFFIVEDRVLRSAGGLISASRVESLWETAISRMILEDQFSRMQTAHLLFVKDYVSLMGATLRRYGYLVSPLMDVLDTLRDKYHELLLNDNKRQINEVLANDKFEQMIMRKEYEMNVLAFPYIAPFSGSVPDICRIVRGFVEDSVSFLDLVKKYLDKLLISVLNEALLRLVVSHAMQIAANMTVLERACTFFAGHAGKLCGLGARSSLREAQAHDLMLRLVKSKVDEFMSLTINWTPDEHPTSGNYLNEVMIYLDTIAGTAQAILPVDAFEKLISGVLKHISDSIVHTFLSDSVKRFNINAVMGIDADLRLLESFADLAESRQLVNLLLGNQPELFLNPVVREKYNALDFRKVILVSEKYRDKKKSLDALIRRLR
>Marpo-SEC15-Mapoly0036s0016.1
LASAINGEDLGPFIRAAFEESLVHQLRNFVKKEVEIEDLCKAHYEEFIQAVDELRYVLVDALKGGLAEENSRLQDVGNTFLAKLDALIESHGTKQNLAHAIESLRICTTVLDLCLKVNEDIMTDSYYPALKSLDILERDYLFRLLLEEIPICRNHIERKVSAEFNEWLVQIRSIAREIGQRSIGQASSARIREEDLRGGQRQAEEQSREDLEEDDSQLKFDLTPVYRAYHINTCLGLDEQFYYYKNRQLQLISDLQLETHQTYFAQIAGFFIVEDRVLRSAGGLITNARVESLWETAISKMVIEDQFSRMQTAHLLLVKDYVSLLGVTLRRYGFQVGPLLDVLDTMRDKYHELLLNDCRKRVTDDLAADKYEQMVMRKEYETNVLMFPYVAPFSASVPDCCRAVKDFIEFSVNFLDLVKKYIDKLIITVLNEALLKLIVSHAMQIAANMTVLERACSFFSEYAAKLCGLSGRAVLRQSQAHEQMLKLVKSKVDEFMLLTINWTPDDPPLSGNYLNDVTIYLETLAETAQEILPLDAFDKMIRGVLTHISESIVGTLYGDDVKKFNINAMMGIDADLKVLESFADLAEARQLVNLFIASNPELFLNPVIREKYSALDARKVQRVAEKYRDKKKSLDALCRRLR
>Porna-SEC15-KRUQ_2113993
LASAINGEDLGPFVRAAFEESLVHHLRNFVKKEIEIEDLCKAHYEEFIRAVDDLRYVLDDALKGGLANENTKLQEAGNSFLSKLNALIDSHGTKQNLVHAIVAVKTCSTVVNLCSKVNEDIFRDSYYPALKRLDCIERDFLFRVLLEEIPICRAHIERKVNAEFTEWLVQIRTIAKEIGQLAIGQASSARQVEKELRGRQRQAEEQSREDVDEDDAALKFDLTPVYRAYHINSCLGLEDQFYYFKNRQLQLNSDLQLESHQTYFAQVAGFFIVEDRVLRSAGGLMTAAKVEDLWEMAISKMVTEDQFSRMRTAHLLLVKDYVNLLGATLRRYGYYVGPLLEVLDTMREKYHELLLNDCRLQVNDVLANDKYEQMVMRKEHEMHVLAFPYVAPFSATVPDCCRIVRAFIDDSVSFLDLVKKYIDKFITSVLNEALLRLIVSHAMQIAANMTVLERACSFFAEHAGKLCGLAARAVLRQSQAHEQMLILVKSKIDEFMYLTIDWTADDPPHSGNYLTDMIIYLETLAETAQEILPLDAFNTVVSGMLSHISDRIVGAFTSDEVRKFTINAVMGIDADLKVLESFADLVESRQLVNLFLSSNPELFLNPVIREKYSSLDFRKVVIVAEKYRDKKKQLDALVRRLR
>Sphfa-SEC15-Sphfalx0154s0009.1
LASAINGEDLGPFIRAAFEESLIHQLKGFVKKEVEIEDLCKLHYSEFIRAVDELRHVLLDALKSGLAKENKQLQLVGDGLLTMLDSLIESHGTKKNLMGAIDSLKICTAVVDLCMRVNDHVLENGYYPALKALDIMERDYMLRQLLEQIPVCRAHIERKVNKEFNDWLVHIRSVSREIGQLSIGQASSARQREEELRGRQRQAEEQSREDLDEDDSQLKFDLTPVYRAYHINTCLGMQDQFYYYKNRQLQLNSDLQLESHQTYFAQLAGFFIVEDRVLRSAGGLMSSARTEQLWESAISRMVMEDQFSRMQTAHLLLVKDYVSLLGATLRRYGYQVGPLLDVLDTMRDKYHELLLTDCRHRINDVLANDKYEQMVMRKEYEMNVLAFPYIAPFSATVPDCCRIVRSFIEDSVSFLDLVKRYLDKLLTNVLNEALLRLVVSHAMQIAANMTVLERACDYFAQHAAKLCGLSARVTLRNSQAHDTMLKLVKSKVNEFMLLTINWTPEDPLQSGNYLNDVIIYLETLAETAQEILPLDAFDKVISGVLEHISNCIVSTLLSEDVKRFNVYAVMGIDADLRLLEQFADLAEARQIVNLLTAAQPELFLNPVIREKYSALDSKKVIQICEKYRDKKKALDSLIKRLR
>Phypa1-SEC15b-Pp3c27_3270V3.1
LASAINGEDLAPFIRAAFEETLIHQLKSFVKKEVEIEDLCKLHYSEFIRAVDELRYVLVDALKSGLAEENRQLQEIGDTLLRMLDALIQSHGTKKNIMQAIESLKMCTAVVDLCMRVNENVMNDSYYPALKALDIMERDFLLRQLLEQIPVCRAHIERKVNKEFNDWLVHIRSASREIGQLSIGQASSARQREEELRGRQRQAEEQSREDLDEDDSQLKFDLTPVYRAYHINTCLGMQDQFHYFKNRQLQLNSDLQLESHQSYFAQLAGFFIVEDRVLRSAGGLMSSARTEQLWESAISKVVMEDQFSRMQDAHLLLVKDYVSLLGATLRRHGYQVGPLLEVLDTMRDKYHELLLADCRYRINDVLANDKSERMMMKKEYEMNVLAFPYIAPFSATVPDCCRIVRSFIEDSVSFLDLVKRYLDKLLVTVLNEALLRLVVSHAMQIAANMTVLETACDYFAQHAAKLCGLSAQSVLRNSQAHDTMIKLVKSKVDEVMNSTINWSPDEPPTIANYLNDVYIYLQTIAETSQEILPPTAFYKVISGVLEHISRRIMETFLSEDVKRFNIYAVMGIEADLMLLEGFADLAEARQTVNLFMATQPDLYLNPVIRERYGALDPKNIIIIGEKFKDKKKLIDALIKRLK
>Phypa2-SEC15a-Pp3c16_1100V3.1
LASAINGEDLAPFIRAAFEETLIHQLKYFVKKEVEIEDLCKLHYSEFIRAVDELRYVLVDALKSGLAEENRQLQEVGDTLLRMLDALIQSHGTKKNIMQAIDSLKTCTSVVDLCMRVNEHVMNDSYYPALKALDIMERDFMLRQLLEQIPVCRAHIERKVNKEFNDWLVHIRSASREIGQLSIGQASSARQREEDLRGRQRQAEEQSREDLDEDDSQLKFDLTPVYRAYHINTCLGMQDQFYYFKNRQLQLNSDLQLESHQSYFAQLAGFFIVEDRVLRSAGGLMTSARTEQLWESAISKVVMEDQFSRMQDAHLLLVKDYVSLLGATLRRYGYQVGPLLEVLDTMRDKYHELLLADCRYRINDVLANDKSERMMMRKEYEMNVLAFPYIAPFSATVPDCCRIVRSFIEDSVSFLDLVKRYLDKLLVTVLNEALLRLVVSHAMQIAANMTVLETACDYFAQHAAKLCGLSAQSVLRNSQAHDTMIKLVKSKVDEVMNSTINWSPDDPPQGANYLNDVYIYLQTIAETSQEILPPTAFYKVISGVLEHISRRIMETFLSEDVKRFNIYAVMGIETDLTILESFADLAEARQTVNLFMATQPDLYLNPVIRERYGALNPKNIILIGEKFKDKKKLIDALIKRLK
>Selmo-SEC15-Smo235123.fgen
LASAINGEDLGTLIRAAFEEALLQQLKGFVKKEGEIEELCRVHYEEFIRAVDELRNVLVDALKKRLADDNAQMQEVGRSLLSCLEELIQWHATRANVAAAVEALLHCSGAVEACSRVNSHVERDELYPALKAVDCVERDYLLASALEHIPRFRGYVEKKVSAEFSDWLVDIRGVARDIGQLSMGAASSARQREEEMRGRQRQAEEQSREEEEEAEVAKRLQLTPVYRAHYIHECLGLGAHFYYLDNRRLQLQSDLHLECHQSLFAQMAGFFIVEERVARTAGGLVDALAVESLWDTAVTRMLVEEQLMRMPGAHILLVVDNASLLAATLRSYGYNVAPLLEALDRCRERYHELLLAERRASVHDVLANDKFEQMLLRKEYEMHVTAFPYVAPFSASVPNLCRIVRSFTDDSVSFLDAVRQYTDRLLSTSVAEALLRLVMSQAMQLAANLTVLERACDFFAAHIARSCGLQSRAVLRSSQAQERMLELVNSKIDDFMLLTIDWTPDDAPDHGNYLNEVLIYLETLTPSAQAILPPHAFDRWIRGVLTHVSDCIVATFVSDDVRRFNVHSVMGVDADLRVLESFAHLAEARQLVNLLLSNQPDLFLNPVIRERYPALDFKKVMVVAEKYKDKRKAFETLVKRLK
>Selse-SEC15-GIMF01006810.1
LASAINGEDLGTIIRAAFEEALLGQLRGFVKKEVEIEELCRVHYEEFIRAVDELRNVLVDALKEQLRGGNTEMQDAGKALLAVLDELIRWHGIRSNLAAAAASVDACSAAVTAVAAVNSRVDADELYPALKVLESVERDMLLCAALEQLPAFRLYIEKKVSAEFGDWLVDIRGVARHIGQLAIGQAAAARQREEELRARQRQAEEQSREEEEDEAEMEDLELTPVYRAHYIHACLGLGSQFYYLENRRLQLMSDLHLECHQAFLAQLAGFFIVEDRVLRTAGGLVGAAQAEALWESACSRVVLDEQLCRLAQAHMLLVKDSVSLLAATLGSYGYAVSPLLDSLGRARERYHELLIADCRRQVADVLANDKFEQMLMRKEYEMNVLAFPYVAPFSASVPDLCRVVRGFIEDSVAFLDTVCRYCDRLVTGVVNEALLRLIMSQAMQLAANLTVLERACDFWAGHVAALCGLQCRGALKSSQAQERMLELVKSKVDEFMVLTIDWAPDEPPQHGNYLNEVVIYLETLTPSAQAILPPEAFSKWIRGVLKHISDCIVATLAGDEVRRFNVNAAIGIDADLRVLESFAALAESRQLVNMLLANQPELYLNPVIREKYSALDPKKLLLIAEKYRDKKKSFDTLVKRLR
>Isote-SEC15-PKOX_2010992
LASVINGEDLGPVIRAAFEESLIQQLRGFAKKEVEIEDLCRVHYEEFIRAVDELRYVLVDALKNKLADGNSQMQDVGNALLVKLDELTECHGVKKNLTETVKSLKICTTVLDLCVKVNDYMAKDNYYPALKTLDSIEKDYLLSLLLEKIPLFRLFIEKRVSQEFNDWLVKIRTISREIGQLSIGQASSARQREEELRGKQRQAEEQSREDLDEDDSLLKFDLTPVYRAHYIHTCLGLQDQFYYFKNRHLQLNSDLQLETFQTYFSQVAGFFIVEDRVLRTAGGLIGGLQVDNLWDSAVNKMVLEDQFSRMQAAHLLLVKDYVSLLGATLRRYGYHVGPLLDVLDKMRDKYHELLLNDCRRQVNEVLANDKYEQMLMRKEWETHVLGFPYVAPFSATVPECCRIVRSFIEDSVSFLDLVKKYLDKLLISVLNEALIRLIMSQAMQIAANMTVFERACTFFAEHVARLCGLAAKDVLRKSQAHERMLELVKSKIDEFMSLTINWTPEDAPQNGNYLNEVVIYMETLTPSAQAILPLEAFDKWMRGVLKHISDCIVGTLLSEEVRRFNINAVMGLDADLRVLESFADLAESRQMINLFLGNQPELYLNPVIREKYNTLDYQKVILVAEKYKDKKKSLDMLVRRLK
>Lyccl-SEC15-GWHBJYW00000710.fgen
LTSAINGEDLGPLIRSAFEETLQHQLRNFVKKEVEIEDLCKLHYEEFIHAVDELRYVLVDALKSRLTDENSQMQAVGISLLRSLDELIECHGIKSNLSEAIKSLKICTTVMHLCVTANEYLTTDSYYPALKTLDIIERDYLLCVLLEQLPVCRAHIERRVNQEFSDWLVQIRGMAREIGQLSIGQASSARQREEELRGRQRQAEEQSREDIDEDDSLLKFDLTPVYRAHYINTCLGLQDQFYYYKNRHLQLNSDLQLECHQMYFSQIAGFFIVEDRVLRTASGLITSSQAENLWESAISKMVLEDQFSRMQTAHLLLVKDYVSLLGATLRRYGYQVGPLLDVLDKMRDKYHELLLNDCRRQINDVLANDKYEQMLMRKEYEMNVLAFPYIAPFSATVPDCCRIVRSFIEDSVSFLDLVKKYLDKLLISVLNEALLKLIMSQAMQIAANMTVLERACSFFAEHVGRLCGLAAKDVLRKSQAHERMLELVKSKVDEFMALTINWTPDDPPQNGNYLNEVIIYLETLTPSAQAILPIEAFDKWIKGVLNHISDCIISTLLGEEVRRFNVNAIMGLEADLRVLEAFADLAEARQLVNLIVSNQPELFLNPVIREKYNILDYKKVILIAEKYRDKKKGLDALVRRLR
>Cerri1-SEC15-Ceric.39G046000.1
LSSCINGEDLGPIIRAAFEELLLHQLRNFVKKETEIEDLCKVHYEEFIHAVDELRGVLVDALKNGLASDNAELQHAGNALLGKLDELIESHSTKKNITEALDSLKICSDVMNLCVRANEHINNNMYYPALKLIDSIERDYLLRHIIEQIPIIRVHIEKSVNNEFSDWLVQVRSIAREIGQQSVWQASSARKREMELRSRQREAEELSREDPDEDDSILKFDLTPVYRAYHIHACLGLQDQFYYYKNRQLQLNSDLQLEQHQTYFAQIAGFFIVEDRILRTAGDLITNSQVEILWEIAVSKMLVEDQFSRMQTAHLLIVKDYVSLLCATLRRYGYQVGPLLDILDKNRDKYHELLLTDCKRSINESLANDSYEKMIIRKEYESNILAFPFIAPFSATVPDCCRIVKTFIEDSVSFLDVVKKYLDKLLINVLNEALLKLIVSHAMQIAANMTVLEQSCDFFARYAAQLCGLAAKSVLLKSQAHEQMLVLVKTKVDEFMQLTINWTPEDPPYSTNYLNEVIIYLETIIPLAQQILPLDALDSVVSGVLLHISEELIATFLSEDVQRFNIHAIMGIDADLKVLESHADLLEARQLINLLLTNQPENFLNPVIRLKYSALDSRKVLIIAEKYKDKKKSMDLLVRRLR
>Cerri2-SEC15-Ceric.11G016800.1
VSSCINGEDLGPIIRAAFEELLLHQLRNFVKKESEIEDLCRVHYEEFIHAVDELRGVLVDALKDSLASGNAQMQEVGNALLEKLDELIESHATKKNITEALYSLKVCSDVIGLCVRVNERLASNMYYPALKLMDAIERDYILRHMLEQIPISRAHIEKSVSNEFSDWLVQIRSIAREVGQQSIGQASMARKREMEVRNRQREAEEMSRVGLDEDDSVLKFDLIPVYRAHHIHTCLGLQDQFYYYKNRQLQLNSDLQLEHHQIYFSQIAGFFIIEDKIVRTAGSLITNSQVESLWDIALAKMVTEDQFSRMQTAHLLIVKDYISLLCATLRKYGYQVGPLLDILDKNRDKYHELLLHNCRLAIDESLANDNYDKMIIKKDYESNVLAFPFVAPFSATVPECCRIVKTFIEDSVSFLDIVKKYLDKLLITVLNEALLKVIVSHAMQIAANMTVLERSCDFFARYAAQLCGLAAKSVLLTSQAHERMLILVKSKVDEFMQLTINWAPDDPPQNGNYFNELIIYLGTIVPLAQQILPLDALSSVISGVLLHISEEIVSAFLNADVRQFNLNAIIGMDADLKLLESCADLTEARQLVNLFLSNQPENFLNPVIRQKYSALDSQKVLAIAEKYRDKKKSIDLLVRRLR
>Ptevi-SEC15-GGXV01052733.1
LSSCVNGEDLGPIIRAAFEELLLHQLRNFVKKESEIEDLCKVHYEEFIHAVDELRGVLVDALKNGLASENAQMQEVGNALLGKLDELIESHATKKNMTEALDSLKVCSDVMDLCVRANEHITTNMYYPALKLLDTIERDYMLRHILEQIPVSRAHIEKSVSNEFNEWLVQIRSVAKELGQQSIGQASSARKREMELRSRQREAEELSREDLDEEDSLLKFDLTPVYRAHHIHTCLGLQGQFYYFKNRQLQLNSDLQLELHQMYFAQVAGFFIVEDRILRTAGGLITSIHVENLWEIAVSKMVVEDQFSRMQTAHLLIVKDYVSLLCATLRRYGYQVGPLLDVLDKNRDKYHELLLNDCRKAINESLANDTYEKMLIKKEHESNVLAFPYVAPFSATVPDCCRIVKTFIEDSVGFLDIVKKYLDKLLINVLNEAFLKLIVSHAMQIAANMTVLERSCDFFARYAAQLCGLTAKSVLLTSQAHEQMLVLVKSKVDEFMQLTINWTPDDPPQNGNYLNEVIIYLETIVSLAQQILPLDALDTVVSGVLLHISDAIVATFSSEDVRRFNLNAVMGIDADLKVLESFADLAEARQLVNLLLSNQPENFLNPVIRQKYSSLDSRKVLAIAEKYRDKKKSMDLLVRRLR
>Ginbi1-SEC15A-Gb_11580
LASAINGEDLGPIIRQAFEESLLHQLKLFVRKEIEIEDLCKVHYEEFIHAVDELRGVLVDALKNGLANENYQLQEVGSSLLAKLEELLESYAIKKNLTEAMQSSKVCAQAMELCVKCNQHVLNDSYYPALKTLDMIERDYLLRQMLEQIPAIKSYIEKRVSKEFNDWLVQIRSTAREIGQLAIGQASSARQREEELRGRQRQAEEQSREYMEEDDSVLKFDLTPVYRAHHIHTCLGLQDQFYYYRNRQLQLNSDLQLECHQIFFAQIAGFFIVEDRILRTAGGLISTTQVEMIWDTAVAKMVLEDQFSRMQIAHLLLIKDYVTLLGATLRRYGYQVGPLLDVLDKNRDKYHELLLNECRKQINDVLANDKYEQMVMKKEYEMNVLAFPYIAPFSATVPDCCRIVRSFIEDSVSYLDVVKKYLDKLLINVLNEALLKLIVSHAMQIAANMTVLERACDFFTQHAAQLCGLSARSVLKSSQAHEAMLRLVKSKVDEFMLLTINWTPDEVPQNGNYLNEVIIYLETLVSTAQQILPLDALDKVGSGVLKHISDCIVSTFLRDNVKRFNANAVLGIDNDLKVLESFAELAEARQLVNLLLSNQPENFMNPVIREKYSALDYKKVSVISEKFRDRKKSLDILIKRLR
>Ginbi2-SEC15B-Gb_27085
LYSAINGDDLGPLIRKVFEESLLHQLRHFVKKEFEIEDVCKSHYQDFIYAVDELRGLLADALKNSLSGVNSELQEVGNPLLAKLDEYLEAEAVRKNIAEAMQGMKLCSQVMELCAKANQHIVNDNFYMVLKSLDVIERDYLLRQMVEQIPAMRSYLEKRVSKEFNDWLVQIRTTSREIGQLAIGQASSARQREEELRSRQRQAEEQSREEPEDSESFLNFDITPVYRAYHIHTCLGLQEQFYYYENRKLQLSSDFQLECHQIFFAQIAGFFIVEDRILRTAGGLISRLKVEGIWDTAVNKMVLEDQFSRMQTAHLLLIKDYVSLLGVTLRRYSYQVDPLLDVLNKNRDKYHELLLNDCRKQISEVLASDKYEQMVMKKEYEMNVLAFPYIAPFSSTVPDCCRIVRSFIEDSVSYMDVVKKYLDKLLTDVLNEGLLKLIVSQAMQIAANMSVLEHACEFFTKHAAQLSG-HSQSVLKRSQAHETMLRLVMTKVEDFMQLTINWAPDDVPQNGNYVNEVIIYLETLVSTAQQILPLDALYKVIGGVLKHISDCIVATFLSDNVKRFNINAVMGIDADIKLLESFADFLEARQLVNLLLSNHPENFVNPVIREKYSALDYRKVVMISEKFRDKKKSLDALIKRLR
>Thupl1-SEC15A-Thupl.29378275s0010.1
LASAINGEDLGPIIRQAFEEALLHQLKQFGKKEIEIEDLCKVHYEEFIHAVDELRGVLVDALKNGLAEENYKLQEVGSALLVKLEELLESYAVKKNLSEAMQSSKICQQAMELCVKCNQHVMNDSYYPALKSLDLIERDYLLRQMLEKTPVIKSHIEKKVSKEFNDWLVQIRITAKEIGQLAIGQASSARQREEELRGRQRQAEEQSREDMEEDDSLLKIDLTPVYRAYHIHTCLGLQEQFYYFKNRQLQLNSDLQLESHQVFFAQIAGFFVVEDRILRTAGGLISPIQVEMIWDMAVAKMILEDQFSRMQVAHLLLIKDYVTLLGATLRRYGYQVDPLLDALDKNRDKYHELLLNECRKQINDVLANDKYEQMVMKKEYEMNVLAFPYIAPFSATVPDCCRIVRSFVEDSVSYLDIVKKYLDKLLINVLNEALLKLIVSHAMQIAANMTVLERACDFFTQHAAHLCGLAARSVLKNSQAHEAMLRLVKSKVDEFMLLTINWVPDEVPQNGNYLNEVIIYLETLVSTAQQILPLDALNKVGSGVLKHISDRIVATLLQDNVKRFNMNAILGIDSDLKVLEAFADLAEARQLVNLLLSNQPESFMNPVIREKYSALDYRKVAMISEKFRDKKKSLDTLVKRLR
>Thupl2-SEC15B-Thupl.29382468s0005.1
VALTINGEDLGPLIRKVFEESLLHQLRYFVKKEVEIEDVCKLHYQDFIHAVDELRGLLVDALKNSLAGVNSDLQEVGNPLLGKLEEYIDAEGVKKNISEAMQGVKLCAEVMELCAKANKHILNDNYYMVLKSLDMIERDYLLRLMVEQIPAMRSHVEKRVTLEFNDWLVQIRSTSREVGQLAIGQASSSRQREEELRRRQREAEEKSREEMEDTESFLKFDLTPVYRAYHINTCLGLEEQFYYYENRKLQLNSDFQLEFHQIFFAQIAGFFIVEERVLRTGGGLISRQMVEDIWDMAVNKMVLEDQFSRMQTAHLLLIKDYVSLLGVTLKRYGYRVDPLLDVLNRNRDKYHELLLSDCKKQFSDVIVNDKYEQMVMKKEYEMNVLAFPYIAPFSSAVPECCRIVRSFIEDSVSYMDVVKKYLDKLLTEVLNDCLVKFIVSQAMQLAANLSILERACDFFIKHAAQLCG-RVQPVLNSPQSYETMIRLVNSKIEEFMTLTINWAAEEFPQNGNYVNEVIIYLETLVSTAQQILPLYALDKMINGVLKHISDCIVATFLGDNVKRYNMSAVMGIDTDLKLLESFADLEEARQLVNLLLSNHPETFLNPVIREKYSALDYRKVAIISEKFKDKKKSLDTLIKRLK
>Ambtr1-SEC15A-URDJ_2008466
LATAINGEDLAPIVRQAFEDALLLQLKSFVKKEVEIEDLCKLHYEEFIRAVDELRGVLVDALKNGLSSENYRLQEVGTSLLAKLEALLDAYSVKKNVTEAMRLSKFCVQVADLAAKCNKHIASNNFYPALKTLDLIERDYLFGQLLEQIPIIKTHIEKKVSKEFNDWLVQVRSTAREIGQLAIGQAASARQREEELRARQRQAEEQSREEPDE-GSVLKFDLTPVYRAHHIQTCLGLQDQFYYYKNRMLQLNSDLQLESHQTFFAQIAGYFIVEDRVLRTAGGLLSNSQVETTWDTAVVKMILEDHFSRMDTAHLLLIKDYVTLLGATLKRYGYHVGPLLEVLNNSWDKYHELLFEECRKQITDVLANDTYEQMVMKKEYEMNVLSFPYIAPFSATVPDCCRIVRSFIEDSVSYLDVVKKYLDKLLIDVLNEALLKAIVSQAMQMAANITVLERACDLFLRHAAQLCGLSARAVFKTSQAYHALLKLVNSKLDEFMALTINWTSDEVQQNGNYLNEVIIYLETLLSTAQQILPLEALYKVGSGALQHISDSIVDTLLSDGVKRFNLNAILGIDNDLKALESFADLIEARQLVNLLTSSTPENFMNAVIREKYNALDYKKVASICEKFKDHKRSMDALKKKLK
>Ambtr2-SEC15B-URDJ_2007844
LVSAINGEDLGPIVRMAFADALLSSLRNLSRKDGEIQALCYSHHSHFILAVDHLRSLLSDALKSSLSSLHSNLQSSASPLLESVQNLLEALNLSQNLGIALTNAGQCLAISRLCVHANAHLANRRHHQALVCLRILEAEHLLGLMLQHIPAIRDHIRQKAQQSLGDWLVEVRSTGRELGQLAISGAASARQRAEEIRQEP--------DDNPEPDPCASLDLTPLYRAHHVHKTLGLEAEFYYHENRRLQLVSDFQLESHQAFFSQIAGFFIVEDRV----QGVVGRAQDDALWDLALAKVVVDEQFSRMQAAHLLLVKDHASLMAETLGQSGFYVRPLFEALARHAERYHELLLRECGQQAREAVAAEELEPMVMRKAYEMNIVSFPYVAPFSAAVPACCRVVRSFIEDSVSYLRLVRVYLDRLLCGVLNEALLAC-VSHAVQAVADVAALSHAFEHFEELAARLSG---VAPLTPAMAEATLLSLLCTKLDEYIAMMVNWVADEPPKGGNYANEAIIYLETLVSTAGQVLPPEMLSRALKGALSHISEGIVAFLGSDAVRRFNGNAVAGLDADLRLLEGFAELAEARQMVNLLLSNHPENFLNPVIREKYATLDYRKVVAISEKMRDKKKSLDVLIRRLK
>Bradi1-SEC15A-Bradi1g74170.1
LAAFINGEDLGPIIRHGFEEALTHNLKNIGKKEVEIEELCRLHYEDFILAVDELRGVLVDALKSLLSGENSHLQDVSTALLLKLDELLELYSVKKNVGEAMTKLKICVKVIGLCIECNGYIAEAKFRPALKTLDLI-KGCLLKKVVGQIPLIKLHIEKKVCSEFNDWLVHIRRMAKQIGQVSIGQASLARQKDEGMRARQREAEEHSHENTDE-ETTLDFDLTPVYRAHHIHICLGIGEKFYYYKNRLMQLNLDMQLESHQPFLAQVAGFFIVEERVLRTADGMLTESQVESTWETAIAKIILENQFSRMVMAHLLLIKDYITLLAAVLKKYGYQTLQLIEVLDKSRNKYHQLLLAECRKQVDEVLANDSYEQMVIKKEYEMNVTAFPYVAPFSASVPDVCRIVRSFVEDSVNYLDVVKGYLDRLLIEVLNDCLLNRMMSQMMQLAGNIAVLEQACDLFLLHCAQQCGLTARAVLKASQAYNALINMANSKIDEFMMLLVNWIVEEAPDNANYMNEVLIYLETLVSTAQEILPLEALYKVVSGAVSHISDSIMTTLLNDGVKRFTASAVVGLDMDLNLLEAFADVVEIRQLVNLLLSSQPENFMNPVIRGKYGSLDYKKLAIICDKFKDRKKSLDVLKRRLK
>Bradi2-SEC15A-Bradi1g31112.1
LASFINNEDLGPIVRRAFADALFNSLRGIAKKEVEIEELCRLHYEEFILAVDELRGVLVDALKGTMADENLRLQEVATALLQKIDEHIELDEVNKNVGEALATLKICLQVTSLCHMCNKDITEGNFQTALKTLELIEKDYMLQKVVQKVPMIKLYIEKKVCGEFNEWLVYIRKSAMEIGQASIRQVSLDRQKDEGMRARQREADDYGYEDVG-DEATVEFDLTPVYRAYHIHKSLGLGEKFYYYSNRLMQLNLDMQIESHQYFLAQVAGFFIVEDRVLRTADGLLSDSQVETMWEIAISKVILGEQFSHMEAGHHLLVKDYVSLLCASMKNYGYQTTSLLEVLDNNRDRYHELLLSDCRKQIEGVFAKDSYERMVIKNENEMNVLTFPYTAPFSSCVPSACRIVHFFIEASVSYMDVVKGYLDKLL-KVLNDDLLNLIIAQMVQIAGNIAILERSCDMFLRQAAQLCGLTGRALLKASQAYTGLITLANSKIDEFVLLLINWTSEETPEHANYMNEILIYLDMLVSAAQPILPKEALFKVISTALSHISDSIITVLLSDRVKRFNINAVVGIDIDLKMLEEFADLVEIRQLTNLLLSNQPESFMNAVIRENYGSLDHKKVTIICEKFRDRKKSLDVLKRRLK
>Bradi3-SEC15B-Bradi2g12680.4
LSTAIAGEDLGPFVRRAFAEPLLSSLRAVARREAEIEELCRAHFHDFIRAVDDLRSLLADALKGSLSASHSALLSSAAPLLASLESFLAARALAGNLSSALASSRRCVRLLALAARANEHLQAGNHYLALRAVDAIDRDLALRRMLLLVPAVRVHAEREISREFADWMVSIRAASRHLGQVAIGRSAAARQRQEELRSKHRPLEESITSDVADGAAAASFDLTQLYRAMHIHQTLALGERFYYLENRKLQLTSDFDLESHQVFFAQIAGFFIVEDRVFRTGGGLTSRGDVDALWEAAVGKMVLEDNFSRMQTAHLLLITDYAALLAATMRRYSYPVGMLLDVLAKHRDKYHDLLLADCRRQVVEALAADKFDQMLMRKEYEMNVLAFPYVALFSCTVPDICRIVRSFIEDSVSFMAAVKKYLGRILSEVVDVSIQKLVVSQAMQVAANMSVMERACEFFTRHAAQLCG-RRDFPLCKSRAEALLLRLLCSKIDEFMLQSVSWMADDPPAGGNYANEVTIYLETLTSTAQQILPLAVLRRVLVAVLAHISERIVGLFLNDSVKRFSAGAVVGIDTDLKMFEAFAELVEARQLVNLLMSNSPENFLNPVIREKYNKLDYRKVAVISEKFRDKKKSLDTLIKRLR
>Arath1-SEC15A-AT3G56640.1
LATLINGDDVGPLVRHAFEEPLVHQLKNVARKEAEIEDLCKTHYEEFIVAVDELRGVLVDALKSDLASDNFRLQEVGSALLVKLEELLESYAVKKNVTEAIKMSKICVQALELCVKCNSYISEGQFYHALKTMDLIEKSYLLKLVIERIPVIKTHIEKKVCSQFNEWLVHIRSSSKNIGQTAIGLTASARQREEEMLERQRRAEEQNTEDSEQ-DSVLKFDLTPLYRAYHIHTILGVPERFYYYENRLLQLQSDLQVESYQTFLAQVAGYFIVEDRVIRTAGDFLLADQVETMWETAISKIILENQFARMDSPHLLLVKDYVTLLGTTLRQYGYEVGPVLDALDKSRDKYHELLLEECRKQIVTAITEDTYQQMVIKKEADNNVLSFTYIAPFSSMVPDVCRIIRSYIKGSVDYLSVLRKYLDKILIDVLNEVILETIVSQAMQIAANISFLEKASDYFLRHAAQLCGLAAKVVLKTSRAYLALLNVVNTKLDEFMKLTVNWTTEEMPQGPHYINEVVIYLETVMSTAQQILPMDALYKVGVGAIEHISNSIVSTFLSDSIKRFNANAVSAINHDLRVIENFADLVEARQLINLLSSSQPENFMNPVIRERYNTLDYKKVATICEKFKDKKKSMDMLKKRLK
>Arath2-SEC15B-AT4G02350.1
ISSAINGEDLGPFVRKTFGETLLHHLKFFARKESEIEEVCKAHYQDFIHAVDDLKSLLSDVLKSALSDSNSKLQSVAAPLLSSLDSLVEAQTVSKNVDLAIGAVTHCVRVMELVSRANQHLQSGNFYMALKCVDSIESDFMLKRMLERIPAIRSYVERKVNKEFGDWLVEIRVVSRNLGQLAIGEASAARQREEELRIKQRQAEEQSREEDDEGGGLLGFDLTPLYRAYHIHQTLSLGDTFYYYNNRDLQLTSDF----------QIAGFFIVEDRVLRTGGGLISKLEVETLWDTAVTKMVLEDQFSRMQTAHLLLIKDYVSLLGVSLRRYGYAVDSLLEVLSKHRDKYHELLLSDCRKQITEALSADKFEQMLMKKEYEMNVLSFPFIAPFSTTVPDCCRIVRSFIEDSVSFMDVVKKYLDRLLGEVLDEALLKLIVSQAMQVAANMAVFERACDFFFRHAAHLSG-RRHFPLTKSQAEDTLSGMLKKKIDGFMTLLVNWTSDDIPQGGNYMNEVLIYLETLVSTAQQILPAKVLKRVLRDVLAHISEKIVGTLCGDLVKRLSMAAIKGLDVDIQLLDSFTEFVEIRQMINLLLSSHPENFVNPVIRERYNALDYRKVATVSEKFRDKNKSLDALIKRLK
```
