## Supplementary Dataset S2 for "Evolutionary analysis of the exocyst in streptophytes links EXO70 diversification to dominance over SEC3 in membrane targeting": SEC15_protein_dataset.txt

```
>Saccharomyces_cerevisiae-Sec15-P22224 [Saccharomyces cerevisiae]
MDQEGQPLLSKDFQQVLLATASGNNSSWTERAVLNNESTDAVKHEPALGQNDVFDLDPLSFDKWVPFLRRALDKNQLDPVIDELENSIEDNFQGLELQLLQDSQMNDKLETSIDEIANIQGMVQDTLSSEISKFQIRLSESANELIVKKQMYVNNKKISLKISEATILITKVVRILELSSKCQELITERKFFKVLQNLDSLEKLYLQEFKNYNFQFLIEIYNSIPFLQKVTKDECINLIRNSLNLNLGKNLIKVGQEFVAIYENELLPQWLETRSKMKLTNFKFNSPIEISMRDESFLAKLNLGEFFQLDDFHDSIMIFQNLNELSVLSGEFNKEYELRKTKLMYPLIWKKNKTAAYQMDSLLRGTGTTPGSTAHDVSTDDPFTQSLSLHFLQDYFLKILGFLLYDINLNKATEFILVDNNYNSTNEFWDGLMDRLSPYLSYFIDEKLKTEEDMIKLKDFLCIYVAILENFKLNIEPLYKILVSIFEKFCSVSLRAFDDEFQILLNDDDFMPLSINDKTLYEKVLKICWMKEGEHLSLPDPTNGEPFAVTLPFSPLYPMTCTLAKKTYSKITAFLSIFYRHELHTLNNILVKTMDDIFNDIVNKKIRSKLESTSREEIAQILVNLDYFIIAAKEFSNFMTRENILQNPDMEIRLSSIKYLAESRKLAETKLIELIDSKISDILETIEIDWQITEVRQDPDISIIDLAQFLEMMFASTLQNLPYSVQTLLIFREFDSLTRQFMGLLLHDTPSTITHESIMNFEVDVNYLESIIPRIFPSTPGTIDSNGYQSPMTPSTPTFPNANGVDAPTLFENNIKSLEATFMELKQCIELLKTQGKDYNEPEIRLRKYSRIRQEDAALLLSKIQHFVSSVEGANGDDTSVMDSSSIFNSESASVIDSNTSRIAKFFNRR
>Schizosaccharomyces_pombe-Sec15-O75006 [Schizosaccharomyces pombe]
MDIDVLEFVDKIASIESAGDTLDRLPQLISLACEKGQETQVYERLNELASKSAIRVEQLSAENNQDFSKSVNQLSVVRSELRSLQSLMADLNTDIQASGRDLQNMKQQLNSLSTSERFLTKYHNLVRSCMQVLHQVQYSQELLSKKQYLPTLRICSEISEVHLKRLDGLGMYSTIQQYIVTTKEAICSAVMEDLHEWLFSIRQKLPLVGKSCSQQIDEARRRWAREYKEDLVNLSSKTSISLELYLLEMMDFSPLDNEIVKISFEPLYICLQVHSYLGLLSSFRSSFERDRRRQQEFLAPKSLTTLDMAVVSEWLNSIAGFMIVEYYILQCIPNFRSYEEVQNIWTIICEKLVETILSVAFTEQSTTTIIKLKNQIVLLMHTMERFGFSVESLRNLCVELIDAFGGALILKHSVFFEEAFEKDVYAPMIVETQEEYDHYIAPYWNFPSEPFPRTMSFSKMCPLCCTTLSKFVRHFFMFLNDSVILATEVNEKAPRFYRRFILRSLVDRLKSLYPKLALSQMSQLVKNFYAFEDPLLQIEKSLVLNKPIHQIGAEASSSNNVKSTELLEGLANARKSALHEIFVKINLKIDDFLGLAEYDWTTTQVRKDVSGYLQEMVTYLQTMYLESLAGLPKHDKSYVYLETLDHLCTAMVDLLSDPSIRKVTTAAAEGFKLDVEYLESFAAQVPDQSIVNADSFIELRQCANLLLGDNMEEYLDTDKFMRDFNRLQPAVAIKFLERHINNYSANPLSNDRPKRRAIEILIATLKKR
>Homo_sapiens-EXOC6A-Q8TAG9 [Homo sapiens]
MAENSESLGTVPEHERILQEIESTDTACVGPTLRSVYDDQPNAHKKFMEKLDACIRNHDKEIEKMCNFHHQGFVDAITELLKVRTDAEKLKVQVTDTNRRFQDAGKEVIVHTEDIIRCRIQQRNITTVVEKLQLCLPVLEMYSKLKEQMSAKRYYSALKTMEQLENVYFPWVSQYRFCQLMIENLPKLREDIKEISMSDLKDFLESIRKHSDKIGETAMKQAQHQKTFSVSLQKQNKMKFGKNMYINRDRIPEERNETVLKHSLEEEDENEEEILTVQDLVDFSPVYRCLHIYSVLGDEETFENYYRKQRKKQARLVLQPQSNMHETVDGYRRYFTQIVGFFVVEDHILHVTQGLVTRAYTDELWNMALSKIIAVLRAHSSYCTDPDLVLELKNLTVIFADTLQGYGFPVNRLFDLLFEIRDQYNETLLKKWAGVFRDIFEEDNYSPIPVVNEEEYKIVISKFPFQDPDLEKQSFPKKFPMSQSVPHIYIQVKEFIYASLKFSESLHRSSTEIDDMLRKSTNLLLTRTLSSCLLNLIRKPHIGLTELVQIIINTTHLEQACKYLEDFITNITNISQETVHTTRLYGLSTFKDARHAAEGEIYTKLNQKIDEFVQLADYDWTMSEPDGRASGYLMDLINFLRSIFQVFTHLPGKVAQTACMSACQHLSTSLMQMLLDSELKQISMGAVQQFNLDVIQCELFASSEPVPGFQGDTLQLAFIDLRQLLDLFMVWDWSTYLADYGQPASKYLRVNPNTALTLLEKMKDTSKKNNIFAQFRKNDRDKQKLIETVVKQLRSLVNGMSQHM
>Homo_sapiens-EXOC6B-Q9Y2D4 [Homo sapiens]
MERGKMAEAESLETAAEHERILREIESTDTACIGPTLRSVYDGEEHGRFMEKLETRIRNHDREIEKMCNFHYQGFVDSITELLKVRGEAQKLKNQVTDTNRKLQHEGKELVIAMEELKQCRLQQRNISATVDKLMLCLPVLEMYSKLRDQMKTKRHYPALKTLEHLEHTYLPQVSHYRFCKVMVDNIPKLREEIKDVSMSDLKDFLESIRKHSDKIGETAMKQAQQQRNLDNIVLQQPRIGSKRKSKKDAYIIFDTEIESTSPKSEQDSGILDVEDEEDDEEVPGAQDLVDFSPVYRCLHIYSVLGARETFENYYRKQRRKQARLVLQPPSNMHETLDGYRKYFNQIVGFFVVEDHILHTTQGLVNRAYIDELWEMALSKTIAALRTHSSYCSDPNLVLDLKNLIVLFADTLQVYGFPVNQLFDMLLEIRDQYSETLLKKWAGIFRNILDSDNYSPIPVTSEEMYKKVVGQFPFQDIELEKQPFPKKFPFSEFVPKVYNQIKEFIYACLKFSEDLHLSSTEVDDMIRKSTNLLLTRTLSNSLQNVIKRKNIGLTELVQIIINTTHLEKSCKYLEEFITNITNVLPETVHTTKLYGTTTFKDARHAAEEEIYTNLNQKIDQFLQLADYDWMTGDLGNKASDYLVDLIAFLRSTFAVFTHLPGKVAQTACMSACKHLATSLMQLLLEAEVRQLTLGALQQFNLDVRECEQFARSGPVPGFQEDTLQLAFIDLRQLLDLFIQWDWSTYLADYGQPNCKYLRVNPVTALTLLEKMKDTSRKNNMFAQFRKNERDKQKLIDTVAKQLRGLISSHHS
>Danio_rerio-EXOC6A-E7FGR3 [Danio rerio]
MAESESLETITEHERILQEIESTDTACLGPTLRSVYDDQPNAHKRFMEKLDARIRNHDREIEKMCNFHHQGFVDAITELLKVRADAEKLMGQVSDTNRRLQDAGREVTAQTEEVIRCRVQQRNMATTVEKLQLCIPVLEMYSKLKEQLESKRYYSALKTMEQLENIYIPRVSQYRFCQIMAETLPKLREEIKEISMSDLKDFLESIRKHSDKIGETAMRQAQQHRTFNSAVQKQVTLSCAKPLYGLNGRTPLHHNGLSTDTAEEEEIDEEVLTAQDLVDFSPVYRCLHIYTVLGDRETFENYYRKQRKKQARLVLQPQSNMHETVEGYRKYFNQIVGFFVVEDHILHATQGLVTRAFTDELWNMALSKIIAVLRTHSSYCNDPDLVLELKNLIVIFADTLQGYGFPVNRLFDLLFEVRDQYNETLLKKWALVFRDIFEQDNYSPIPVDTEEEYKAVVSRFPFHDAEIEKQQFPKKLPMSQSVPQIYSQVKEFIYASLKFSESLHRSSTEIDDMLRKSTNLLLTRTLSSCLQNLIKKPHIGLTELVQIIINTTHLEHACKYLEDFITNITNVSPETVHTTRLYGLSTFKDARHAAEGEIYTKLNQKIDEFIQLADYEWGMAESDGRASGYLMDLINFLRSTFQVFTHLPGKVAQTACMSACKHLATSLMQMLLDTELKQISMGAIQQFNLDVIQCELFASSEPVPGFQGDTLQLAFIDLRQLLDLFMVWDWSTYLADYGQPTSKYLRVNPSTALALLEKMKDTSKKNNIFSQFRKNDRDRQKLIETVVKQLRSLVNGMSQHS
>Danio_rerio-EXOC6B-A0A0R4ILM6 [Danio rerio]
MASAEIAAEHERILREIESTDTNCIGPTLRSVYDGQEHGLFMEKLEGRIRNHDREIEKMCNHHFQGFVDSITELLKVRGEAQKLKGQVTETNQKLQNDGKELLTSMNELRQCRVQQRNIATTIDKLTHCLPVLEMYSKLQEQMRAKRYYPALRTLEQLEESCLPQAGSYRFCTIMAENIPRLRTHIRDVSMSDLKDFLESIRKHSDKIGETAMKQAQVQIARDNAVTSQQRSASGRRIRKEGYGSTEVDRTGNNPFSEQDSGILDVDDEQEEEVPGAHDLVDFSPVYRCLHIYTVLGARDTFENYYRKQRRKQARLVLQPHSNMHETLEGYRRYFNQIVGFFVVEDHILHTTQGLVNRAYVEELWELALSKTIAALRTHSSYCTDPDLVLDLKNLIVLFADTLQGYGFPVNQLFDMLLEMRDQYGEILLKKWSQSFRQILDQDNYSPIPVVSPEEYQRITGQFPFQDPELDKMPFPKKLPFSEFVPKVYSQLKEFIYACLKYSEDLHLSSTEIDDMIRKSTNLLLTRTLSHCLQYAIKKKNVGLAELVQIIINTTHLEQSCHYLEEFISNITNVPPDTINATKLYGTSTFKDARHAAEEEIYTNLNQKIDQFLQLADYDWTAAQGGGQASDYLSDLIAFLCSTFAVFTHLPGKVAQTACMSACKHLSTSLLQLLLEADVRQVSMGALQQFNVDVKECERFARAGPVPGFQGDTLLLAFIDLRQLLDLFTQWDWSTYLADYGRPTCKYLRVNPHTALALLEKMKDTSRKNNMFAQFRKNERDKQKLIDTVVKQLRNLIASNQA
>Drosophila_melanogaster-EXOC6-Q9VDE6 [Drosophila melanogaster]
MSKVTVQDIEAVDDYWGPTFRSILEGNNTKQIGDQLEQRIRSHDKEIERICNLYYQGFIDSIQELLQVRTQAQQLHNEVHSLDTSLRQISASLIQQGNDLVRARQIESNLASAIEALKSCLPALECYMKFTQQAKNKQYYQALRTLETLETEHLTRLKTHNYRFATQMQIQIPIIKENIRRSSASDFREFLENIRKFSPRIGELAITHTKQLQKRDINAIIAEHMQQMNGGEAGGAGAGGDDDGANVSAQDLIDFSPIYRCLHIYMVLGQREYFEKDYRQQRRDQAKLVLQPPPNMHDNLEAYKTYICAIVGFFVVEDHVKNTAGDVVTSSYLEDLWSSSLTKFVNEISMSSSSCTDPNILLRIKNLIMLSINTFKCYGYTVNILWELLHNMRDHYNEVLLQRWVHVFREILDKEQFLPMVVQNTEEYECIIERFPFHSEQLENAPFPKKFPFSRMVPEVYHQAKEFMYACMKFAEELTLSPNEVAAMVRKAANLLLTRSFSGCLSVVFRQPSITLTQLIQIIIDTQYLEKAGPFLDEFVCHMTNTERSVSQTPSAMFHVARQDAEKQVGLRICSKIDEFFELSAYDWLLVEPPGIASAFITDMISYLKSTFDSFAFKLPHIAQAACRRTFEHIAEKIYSIMYDEDVKQISTGALTQINLDLMQCEFFAASEPVPGLKEGELSKYFLRNRQLLDLLILEEWSTYFHDYGKQENRYHLVQPQSIIVILEKIREADKKPIFSLVRKNDKKKLLETVLKQLKHIADRQN
>Chlorella_sp-SEC15-GIKO01004030.1 [TSA: Chlorella sp. HS2]
MSMARPALATAGPGASLEHLRDLVESAIESHDVGPLVKAVFEVEAGEAGAGAVLTPPLPAPPARADGAESATTRDSDAVPAGGVLERVLELLGEVADDKEAEIAQICRSNAAEIAGAMHELGAMQQQAADLRRQLLASNAALQAAGTSFAGRLEEVQEASALQQSMAEARQAVGSALQVLQLCARAAQLIEGKQLYKAYKVLEAIQRDHGALLQGDSGYSSASRLPPGSTAWPSASVSSAAGSREGTPHKAGNPAAAAGTPTAGTPGAVGAAQRAGSGGSGAQLGALAAFLRERVAGLTAALEQRALADFHNWLTSVRAQARVVGLRAVRWAASERQQEEQLARQRKLLLPRLEALADIRAAGQLAAQSLQAPGVAQPAPPTPLEAPPAVGTPAVAAAAILSPLRGVESPGADSPTGARAASFRAARQTASSPTCAAAAAANGLAGSPADSPRSAASSSRAAAAPAGPLQTPPPAQAHRLPRTETVATTGDLLDSVDMTPLHRCLHIHACLGRLPQFTEYYIQNRRQQLTTDLTLSGDFLEHYQAYLTQLVGYFLVEDAVARTAGWAGAAGAEGHLDIVAQVDAAWDAAVAALKAVLEPAFRGATAAAAMLTVKDFLLLVCLALDHCGYHTVAIKEVMMGSRTKYQELLGAATEAAVQAAVAGDSLATVVEVDSAARAKELFAQLALPPTFRPEDASNKRPPFKAPFTPRLVRAIRGHIVDTVAYLKGLLTAGEVVPATRQCRDRMLARIVVDALQKRVDAAAGQADLPVETALQLVANIAAVVHALAPLDDFILAQARGETAETAAAAMAAASSRSPSPGMRGRSRSPSKRMAAAEAEPRGRQHVRSSSGGDDEQGGRSRASSPASSHGSAPSPSPPSSPRAASGRLVPDSQPPASQQPSQQQQQQPAGSQQSSHTVLSLSATGATASSRAAAPAATGASSAAASFAGLLSSAESLVVQAVAGRAAELLAAGEQLDWAPGEQKRSTAYSEYIDELIMYLKEVASVVARMAPAQSMERMLRAVLRYVADAVMLQLLSESIPEYNIFGLQRFYSDLGGISRAAGSMGVPGLADELAEPMLFCEMMVFGSLEDLMQPGAGAGKHACLDLRRLCLVLEKYRELDKASGFAGLHKKGQAERFISRKTVDKVLRELREGERSCSPSRASSSAGSFSAGAADAARRSGSIGGGGRGG*
>Chlorella_sorokiniana-SEC15-GAPD01010603.01010605.01010604.1 [TSA: Chlorella sorokiniana]
MASPLEQLRELVETSIESDDVGPLVKAVFEVQPPGEAMPPPLRGAGATSESAATTSLADGQLPAGTSPLDAVLEMLGEVAEEKEAEIAQICRANATEISGAMHELGALQRHTASLRQQLLSNNGELQAAGAAFAARVEEVQEVTALQQGVADARKAVGAALAVLRLCARAAQLIDSKQLFKAYKTLETIQRDHGPLLRGGYSAEARPLLPSNAATAGGSAAPQAGGAAAGAAGAAGGRAGSREGTPMKGAPAAGAAAAGGGAGGGSGGGAADQLGPLAGFLRDRVAELAAALEQRALADFHNWLSNVRAQARTIGLRAVRWAASERQQEEQLTRQRKLLLPRLDGLQDLRAAGALVAQTLRGPAVRDAPPVTPLQLPPPVAGSPAPVGAAAGRAESEASVSTTPGSAGGSSASPTAGGRAASFRAARRAAGGSPTRMGSGAAAADAGNGRAAVGVAASPPGTAASTSRAAAAAAGEARTPVNPAVARMQQGRQVQRADTFQVTGDLLDGVDMAPLHRCLHIHACLGRLPQFADYYAENRRQQLAADLALHGSGDFLEHYQAYLTQLVGFFLVEDAVQRQAGSGGEQGLDVVAQVDAAWDAAVVALKRVLEPAFSGATAAAQMLTVKDFLLLSCLALDHCGYQTVAIREMLVASRPKYFQLLGDATQAAVKAVVGKDGLSPVEVRGAAEVEQLFRQLALPVTFRAEDAGNKRPPFRAPFSSMVPELVRIVRGHVVDSVAYLKGLLTAGEVASAARQAPDRQLTRILTDTLQQRVDAAAGDRELPATTALQLVANIAALIHAMAPLEEFALAQARGDTAEIVAAAAAAAXXXRQAAAAGGEGAEAAAAAGGEGGGGRPKRGGSQDSRVSSHASAPSPPRSPSPAPPSAPAAAAGSSQQTAQSPAAPTASQLSAQSGHTVHSFAASAAHGGSVVTAGAGAGGSAVAFEALLESAEALAVQVIAAKAAPLLAASAQLDWAPSDQARSTAYSPHVDEMIMYLKESASLVTRMAPGPSVARMLRSLLRYLGDAFMLQLLSDAIPEFNIFGLQRLFNDLGGISRAAGSVGVPGLADELAEPLLFCEMMVFGSLEELLRPELRTSPKYACLDLGRVARVLDKYAELDKASGYRGMHKSKQAERFISRKTVDKVLKELRELAGGSSRPGSRASGSFSGSFSAGRGGPEGSGSGSVTAERR*
>Coccomyxa_subellipsoidea-SEC15-65015.fgen [Coccomyxa subellipsoidea C-169 v2.0] [NOTE: 65015 reassembly]
MGSSRKDDVYEDGLGALSIRELVESALEQEDIMPVVRLVFDAPSASALPNGRDESRNDPSDEEEDEGDEDGEGGLPLNGRSRGRDAKQAGGGSRAAAVIAMLHQVSEEQVQEISQVCRSNTDEIAGSMQELERMQASVEELREQVGEAQTGLQGLGEGLLKILEMLQEASHVLGAIRESRKAVEVAIRLLQMTAAAGHFLRENRLYKSFRLLQRIRESLPTSSSADDAKPGPALTSARGSMSRTMSSKGGAPDAASMAAAGERNSGLQLGNLQKVLLERVDTLTRALEQKAVTDFNDWLVSVRAEARVVGMRVLCRAAADRAREEAAARQRRQLHAQLPAIAEAGRTPTGAADGGSSGEALRLDPKANPAAAEILADPPPDSGSEVLGNINMTLLLRCVQVHGCLGRLGAFQESYQRNRRLQLNSDLAPPANFLEGYRPFIAQLAGFFVIEDRVQRRCHALCAGAQADAGWETAVAVLKTVLNIAFDTTTSAAAMLRMKDFVLLVCSALGNCGYHVVPVQEILMSGRAKYQELLCTALAAQLAAQVAHPTSPAALALWAQESPLLPAEVPDEATAAALRALGLPLSLAAEDLPLPPFAAPFSGVVPFLLRLFRGFVEDCVAYLTGLVSSAEVLPVVRQQRDKMLARVAIGALQASLEALSMRDLGRAMQAVTDAWALGAAMPALDEFTYLRARGGEMRERVGSRSPRKEQRGAFQISSASTSSGAANLQAHWAGLQEAAERVVVRVLVGQSSSFLSQARAAAWLPELPPKAAAGSSPYINEILDFLTDSLNLGARMLPREPYCAVSRAAMTFLGDAVMDLLTEDAIPAYNMYALQQLSKDVAKLKAFAEASDVPDMVEGLAEPEQFCRLMTSNTLEELLDAKARSEHYAAMNLRRLCTVLNKYREIGDKASYTGSHSVIRSKQPESILKRKQVDKVIKALKNVQPGD*
>Chlamydomonas_reinhardtii-SEC15-Cre07.g317800.t1.2 [Chlamydomonas reinhardtii]
MKSAFKDAGAKAAPAGAQGAQPAPPAARSEEASIRELVESCLVNDDFTPVLRIVFSGSAKDSATPTAADALLGGGPAGSPAPPSASASGAAADSQQPKQALLDGRPALELLKGVLRSVAAEQDGVVKEVCSLHAMEIATCVAELDRMALSAEALRKAAEASSEALQRAGGTLASTARDLHGLLSAQRHLAAGVGGLRAVRRLLARCGQVGQLLAARRLFAAHTLLEAVRAQDLVLALEVLSNNTTVASALATGPDAASALAAAAAAAAVGSALDGGAAGTAGIAPKHQAMVSRLRRYLQGLVTDLEAAVEYYAVAEFNNWLVGVRAESRQVGLRAIRQAAIGRQLGDDLAAERRSVAAALMLAEKGVSGGGASGGGGGGGGGGGGGGGAFAGGAAAAAAAAAAAGGGGGGGGVDPARGDLVAAVAERVVVGAPFRRDLAAEGAPAPPPGSAAAAPRGMARSATARGGGGSGVGGGGSGGSGSGPGPPLDVATLHPGQPLQAIQALLARHRSIAAAGPPPPVCALTDYTTGLLQGVDMQGLHRCVHLHRCLGRMPSLRRYYLQQRRLQITTDLAPPARFLEAYQAYLAQVVGFFVVEDAVAAAAPDLVSPDSAALLWEAAAASLRGVLARALEEALGGGAPASIMLLLKDFMLLVCSALGARGFVTAPVTELLSASRLRYHELLTAGVALRVGRALAADGLVGGLVVTGEAQAAELVGRLGLPAVLEGYGAAVRPAVPYTAPFTPCLPRILTAIRGFVSDSLAYLQGLLSPWELLPAVLHARDRLIGKTVVDALADHTARLLGADAASAPPPPPPSRGAPPPPPPPGPWRAREVMHMVANASCLASAMQALDEWTLLQVRPLGAMAAAAAAAAASGGAAGGAGNPLAPNRAGGGSGGAGGGGGGSSDSSMGAVMAALRSVQDAGEKGLVRLLAARVEALVAAGGRAANWLPGEPLPMGMSPYAEELLALLRDSFESAAATLPRSSFLFLARAVARAMGGAFMQLLKEGVKAYNLFALEHLAGDVAALDRYLYGLSLSGAVPGLAEEFAGPRQLCALLLSPRVEEVLIPEVRRQRYGSLDLPVLVLVLERYREQSRVDRTKEKTGHVSKRVLEGIAKQLRGQMVAGTAMSGPRVLEDV
>Volvox_carteri-SEC15-Vocar.0003s0076.1 [Volvox carteri]
MPAGKVQQQHQQQQQQQQPQQQQQQQQAQSHAGRSEEASTRELVESCLLNEDFTPVLRLIFSGPSTPAAPAHAPSPPPHGDPASSSATRRLPASKPPGQNHPPAAIGATLDGRPALEVMQSVLRSISNEQDAIVHDICSSHAMEIATCVAELDRMVTSADDLRKAVAAGGEVLQRTGLSLSSTARELHSLQSAQRHLCAAVGGARAVRRLLARCVEVGTLLGQRKLFQALQMMEQVRGCHLVLAMDVLSDSAQVARVLPGGYEAAMVMEGAAAAAGAGDAASGGGGSSLVLGGGGGGGGGGGGGNLAAEVSRLRSFLQTLVSDLDAAIEYFALSELNNWLVGVRAGSRQVGLRVIRKAAIERQMDENLASERRTVAVSLMGSRDPAAVAARDVVGAPFRRELAKEGAPPAAAAAATVTPSALAAAATGGGSRSTGRVPPLRWPPGPPLDLDLTTLHPGQPLQAIQSLLSRHRAAAASPLGPCCSLTDYTTALLQGVDMQGLYRCVHIHRSLGRMPALRRHYLDQRRLQITTDLGPPANFLEAYQSYLAQVTGFFVVEDAVRAAAPDLLSSESAALLWEAAAGSLRGVLVGALEESLAAGAPAAIMLLLKDFMLLVCSALGARGFLTAPITELLTGSRLRYHELLTASVALRVGRALAEDPLQQGVEVVSEPQAAELAGRLGLPATLDTAGALPLALPYRAPYTACLPKILQAVRGFVSDSLSYLQGLLSPWELLPAVLQARDRLLAKTVVDALADHTARLLAADAALLNQGSASGSTGAVTHGSLVAAPPRKPPLAQWHIREVMRMITNAWCLAMSMQALDEWTLLKVRPLGAMAAAAAAAAAGGGSSGAAGANGGPTSLNGGAAGRGKAAVAAAGSAAAGGGGVVGFAGLGGDSSTGAVLAALRSVQDGGERGLLQLLAGRVEGLVSGAKSLNWLPQGPLPQGTSQYSEDLLALLKDTFDAAASILPRSSFLYLSRAVVRAAGNAFMALLKEGVKAYNMFAVERLAADVALLDRFIAACAVPHLGQEFAEPRQLCALLLSPRVEEVLIPEVRRQRYPCLDLGALVVILERYREQARVGKEKTGHVTKRTLEAVCRQLRGQVVAGTAVSGLRVLEDV
>Chromochloris_zofingiensis-SEC15-Cz01g32190.t1 [Chromochloris zofingiensis]
MALAINTSSKERTNSTEPAAEESNIRDLVENCIQNDEVTPLLRLLLEAQAIPDTPSAIQADGKQMVNIIGQCLKSVAAVQEQTINEVCHSNANGIAQTVAELEKIHGLVEEVKAAILSSNEAVQAAGGTLVNNIRDLNQSAEVQDNLGTASSAIAAARSILEQCVTAGTLITSQQLYPALCLLDKIRKQQLCSMLTMLSIQQPNGVMPMLTKHRGVNGRASGHEAQLHAFFSELVDDLSNAVKSIASAEFNNWLVHVRADARAIGMEAIRRASAQCTLDEDLAVERKKVLAKLAAANTRVQDIAAELVQSAFRQSLLHDSSTVPDQRSNSSQGTSTSQPESIFRLPTKKLKDKVAARAKVLEPLDLQTLHEGAPEEAIHEVLDRRRIASSGNGEPPPVFSEGGGGCLLDLDMRGLHRCVNIHRALGQMTTFTELYLEQRRLQITADVQPPPIFLESYQAYMAQARFFVVESYVERVAEGLVTSAQRTALWDTALRSLKHTLERALDGLESAAVMLLVKDFVLLVCVALEQAGYQVVPITEILVSSRGHYHELLMTQLSAQLEAAVDSDVLADLEVTSPAQHKELVLDLGLPAQMEGAGSAQGRSMPAATSGTTPPLPYVAPFSCSVPAVCAAVRHFIADSLAYLRGLYSTWELLPAVLYHRDRMLSKVLVDVLSAKAGTVGDGEMLRESMKCTSNAWALSQSMDTLDEWTLDQVRPSGRPGGQVKAHLSHQDRLSKARIRKAVVASSTLTSNVQAAFRSVQDMAERNVLIALTGRIEQILEAARSTDWAPAAPFPVGTSGWVDGVLSQLQETFEAGMKLLPRSSVVHLMRLSMRATAAAIMKAFTPAGVRSYNLHAVERLLSDVAAVERFAGRWGVPALSDELAEPTQLCRLLLSNNLEDVFDPDACNRHYPNLELSVVAFALDRFKEVPSQAKKKPEWLTKKSADTVNKQLKAHLTAVAASKSHHQA
>Chlat-SEC15-scaffold187.fgen [Chlorokybus atmophyticus CCAC 0220]
MASRSSSFNTASRAPSRTPSRVSSVAELSVPSSATSSRPPSRSGSFVAGSAATANGTQAGPSGQSIHESQVDADALSAALANSNDLTALVRSGFELGKAPVLLETVKAFIASKTKEIEQLCHNHYEEFIHSVDDLQSVKQDARSLRTRILGHNNALQDAGADLLGHLDQLLEYHNIRRNITAAAEAVAKCKIVIELCDKVNAHLLRDNYYPVLKTLDVMESEHLQTIPSPVLANYLRVRIPELRSQVERRVAREFSDWMVKIRSACRDLGRQAISRAAAQRQHEDDARARQEVLQGGSRTDIALMAQSRHNLEVGVVEDRQEDAKARRMELASLYRCVHLYHCLNQFDSFQQSYYENRKLQLLSDLQYAAGQPFLETYQNYFCQIAGFFVVEDRIQRTTQGLVTSAQVDALWEIAATKMAVLLREQFVKMQAAAPMLLVKDFLTLLCTTLGGYGYNISIVLDELEVPRERYQQLLLNDTRRQIKQIAAEEQWERMVIDKMRYYKATLLPFGLGPLLSGDHELPYRCPFSRFVPEVCRIAKSFARDATSFVEQLAPWDAHDIVLKQLDGLLASVANGCLRAVLEMKPVKLNLALVIAANAAALEKACDTLLGYVDRTLRISRRHSYGHSNSGQGLAAQAAFADTQFKAMEEVLELVENRIEEIIMPGLDWCPKAAPEEAAAYINTLLEFLTGVLDEGAAILPPQACEMLHVDSIQHVAKVLIDELQAEHTKKFNLHGIAGMHLSLAKLEAFAEEQFKRSGLVHITELKGLKQRLQVPRQLADLLLSNQPEQIIDSTVRSTVFPALNVELLITILDKFKEIKTGDKLFSRKAGSPQKVLKKKRIEHIVDVLKDELEQSTK*
>Spimi-SEC15-NNHQ_2006958 [TSA: Spirotaenia minuta]
MAATMAHQQAAAGKAGHSADVGTFGGSSTDSGVLATISNADDLTPLVRSAFERGEERRLEVQLEDFVRKKEAEIQGLCRGNYEDFIHSVEDLQSIRRDAGQLRDLVLAYNQDLQASSSSLLSHMDQLLDLQTVRENLREAAKAVERCRQAVELCDKVNAHLRRGNLYPVVKTLKELEEMVPLLPSRTLAAYLQYQIPQCRLEVERRVNRECSDWMVAIRASSREIGRQALGRLAAARQREDDARQRQDALLRAGRSNFTNSLNAPNEFLTSIMPPEEGSEANEMLAAYGSAAADEASGKGGKKVDLVPLYRCVHLWQCLSKFEQFRRHYLDNRRLQINSDLQFPGGQAFVNAYQGYFCQIAGFFVVEDIIQRTAEGLITPLQVDALWETAAVHVSSLLRAQFQSITSASTLLRMKHFIVLLCSTLSMHGYNVQPIMQELELQRPRYQSLLLQDTQKQITTMAEAQDWTERAVIEKAKEYRTIIAPFGLSPFQAQQASQAQQKQQPVFGGKAAAAAAAAAAPAAPPGXXXXYTASFTRFVIEWCSGAKSFVSDACSFLSQAAPWDAYEAVRRQLDLMVATAVQDALVRALNTRPLSVTKAMLIASDAGHLSVACDALLDYVARTLRASRRKETAAKELGVGGVGPGNQGGTGQGILSHIQARALDTALSITQDRIEEIILPGLSWLPEQLPETARSYVPSLVQFISETLGEAAEVLVASASETMHTQVFAQVAGTYMDQLAGENVKRFNLASIAAMALDLQQIAQLADRLWRLSGLQRVSTLESGLRAFLAEPLQLAELLLSNQPEQILDPKIRQKLFPAVEVATLMGVLPKYKEPKDPAAFQTRLFAFAMGTPPPPAPPSPATNGAGDGGEGDGAAAAAAAAPPSAQPLTKKRIQSILDGLRAQEAAPGNYRMSGMSS*
>Mesvi-SEC15-scaffold77.fgen [Mesostigma viride NIES-296]
MLLLLLLLLLLLLVVVGPAQRPQLAPDGWPGICRSVRQRVRGIWLGGEWDEAVASLGGSKRVQTHVQCRKLGSVLGAVSRRANRAMNDRDSARIVEFTPVNLSSVVIRISCNIQAPLEMLVVVDGEELATQVRTAFERGRPEVLLEELRAFVDAKDAQIEELCKVHYEEFIRSVDDLVGVKDTTKELRQDILDHAARVQHYGGELLTQQEQLLSVHQARMNLASAARHVSHCSTLVDAFARVQSLISQGALYPALHTLGAIERAPPAPARILSLLVRTQVPAARRHIENIVTREFNEWMVHARAVAGEVGRKALAQTAAQRKKQGGGGGGGGGGADVVYELLPAREVLGSEHPVDKKDLLSLHKCLYIFKCLGKLSDFQESYVTNRRLQLSSVLQPGGPPFLDSYKPFLAQIVGFFLVEDKTLRTADGLVTSSHVDALWEAAAEKIQSLVWTQFDRQPLARGATPDASHNIAPLAALNEFMQLVLATLGRYGLKMSNLEATMVRCMRRYQVLLTANAEEKVRNAIKADRYQQVLIGSPVMHQNLVVAYQLYPRDHTGPPPVSTIPYYAAFSHGVPELISVLKNYVEDCFSALETSHGSTQPFPSLGVANSDASTRSNTNTVGGAANSGSTNASNANTPGGGATPGGSVAGGSVHEDDVAASADDALLSPRSGGISLHSALKECLDAILRGAVAETFRGILFSASLAVPQAMQVVSNIGSLLQACDALARHVALCCGVPVEAPVPKSDGSEGTVRSISLKSPSANVNGWELRSWEVLAREVRLNDELAREMRSWEVLARLQEEGKAVVLRLTEEKLRSFLVLPEEWTPEVAPSGPSEYLSDLVAYLRTVLETSLRLLPAVTVHTLHVMALQLVADALLEKLSSDAVKGFNMRAIEGLDLDVTVLEAFADDRTAVAINARTTPVPVGGSGTNATGVSNELAKLFKESLPLKECMSGPRHLINFFKRACVEEDETLLAGNVKDKFFPHMKKAQVATILDKYRKAPSAGLFGMKNKKRDPRKSTVYACARLLRASP*
>Strca-SEC15-Scap_013482 [TSA: Streptofilum capillatum]
MASKATPNGQAPRGLRQAGAVDEGVIASLIGNLEDLGPVVRSAFEKNKPDALLAQLRTFSRRKEHEIEELCKIHYEGFIHAVDELRYVIVDAEELKNGLSDQNDELQDAGSGVLAKLDELVESHVIQKNLADAVDRLGQCRTVLNLCVSVNKHIAEENYYQLLRVLDQLEKEHLPKVSAQRLKAWLEKQIPACRMHVERRANKEFNDWLVQIRGIAKEVGRMAVGQASSARQRDTETKTKQREAEEKARGGALDCKFTLEVDSVDEDDSLPTFDLTPVYKAHYIMTCLGLQDGFRDYYYKNRLLQLNNDLQLPAGTYFLEVYSSYFSQIVGFFVVEDRVLRTAGGLIISSDLDNLWEVAVTKMKQVLEEQFARMTAAETLLLVKDYVSLLCAILRKFGYQVSPLLDVLDYSRDKYHDLLLTDSRRQFTDILINDKFEQMVISKDYQYTSSVLAFNLQGTDSMPAFPYVAPFSSSVPECCRVVKLFIDLSVSFLSHGGVMDFYDVVKKYADRLLTNGLNEALLAMIKKPGLAVSHAMQLAANCTVLEQACTYFAEYAGSKCGIPLRLIDTTNGLASRAVLRRTQAVAHEIMLSLVKSKIDEFMQLGENVNWTPDEPNSMGSDYVQDLLIYLETMLQTATDILPDEAFDKVSSGIMKHISRCMVDTLASEQVRRFNAYAIMGLDADLKVLEAFADEQWKNSGMEYFPGSTNLRSCLAEARQLVDLLQHNQLELFLEPAIRQRLYPLLQSNVVASILEKYKDVPSERFTAKLGVKGGKKKAMESVAKRLREGEEESRKAERRLQRAQEAMRT*
>Kleni-SEC15-kfl00295.fgen [Klebsormidium nitens NIES-2285]
MAVNRGQSGFRGAAAGTNGDMHRPPDGPVGIDDAALASLIANNEDLGPVVRSAFEMSKPEGLLHQLKGFVKKKESEIEELCRLHYEEFIHAVDELRYVLVDAVELKNGLSDQNAELQKVGSATLSRVDELVEHHDISKNLTEAIVGLKKCKAVVDLCVKVNEHIARDQYYPALKTLDNIERDYLRRVPARALRVYLEKQIPASRLHIEKKVSKEFSDWLVHIRGISRDIGRQSIGQAASARQREKDLRGRQRQAEEQTRSGHREGIYMLEVEDIEEDDSLLKFDLTPVYRAHYIHTCLGLQDQFRDYYYRNRQLQLNSDLQFQPGQSFLEGYQGYFAQITGFFVVEDRVLRTAGGLVSSAQVDNLWEGAITKMRMVMEEQFSRMTTATTLLLVKDFVSLLCATLRRYGYQVSPLLDVLDTTREKYHEMLLHDCSKKIQDALANDTYQKMVMRKEFEYDMDVVAFKLQSSDAPVAFPYVAPFSATVPQCCRVVRSFIEDSVSFLAHGAHMDVYDVVKRYLDRLLTSVLNEALLRVIQTPSLQVSQAMQIAANMTVLERACGYFAEFAAKLCGIPARLIEGPHGGLTSRSALRRSQAVAHDLMIKLLKSKIDEFMAGTNRIEWLPDEPARTANDYVQETLLFLDTTLGVAVDVLPLDAFEKVSASVMKHISDCIVATLAGDEVKRYNIFAVQGIDADLRVLEAFADEQYRSSGLEHLPGSAGLKSCFAEARQLTNLLLGNQPELYLEQELREKYYPALDPRTVIIVAEKFKEMPEKGVFRGGKQAAKKKALETLAKKLKEMLAEQEKADRRAARAATAAAAGLPPAR*
>Intpa-SEC15-FPCO_2002613 [TSA: Interfilum parafoxum]
MATARPQFRGPPTENGDVHRPPEGPVGIDDAALASLIANNEDLGPVVRSAFEVSKPEALLHQLKGFVKKKENEIEELCRLHYEEFIHAVDELRYVLVDAVELKNGLANQNAELQKVGSATLARVDELVEHHDISKNLSEAIGGLKRCKAVVDLCVKVNEYIGRDQYYPALKTLDIIERDYLRKVPAKVLRVYLEKQIPASRHHIEKKVSKEFSDWLVHIRGISREIGRQSIGQAASARQREKDLRGRQRQAEEQTRSGHREGIYMLEVEDIEEDDSLLKFDLTPVYRAHYIHTCLGLQDQFRDYYYKNRQLQLNSDLQFQPGQSFLEGYQGYFAQITGFFVVEDRVLRTAGGLVSSAQVDNLWEGAITKMRMVMEEQFSRMTTATTLLLVKDFVSLLCATLRRYGYQVSPLLDVLDTTREKYHEMLLHDCAKKIQEVLANDSYQKMVMRKEFEYDMDVVAFKLQSSDAPVVFPYVAPFSATVPQCCRVVRSFIEDSVSFLAHGAHMDVYDVVKKYLDRLLTNVLNEALLRVIQTPSLQVSQAMQIAANMTVLERACGYFAEFAAKLCGIPARLIEGPHGGLTSRSVLRRSQAVAHDLMIRLVKSKIDEFMAGTNRIEWLPEEPPRMANDYVQDTQLFLDTTLGVAVDVLPLDAFDKVSSSVMKHISDCIVATLASDEVKRYNIFAVQGIDADLRVLEAFADEQYRSSGLEHLPGSTLLKGCFAEARQLTNLLLGNQPELYLEHGLREKYYPALDPKVVLIVAEKFKEMPEKGVFRGGKQAAKKKALETLAKKLREMIAEQDKADRKAARAAGAMAR*
>Chabr-SEC15-scaffold_86.fgen [Chara braunii S276]
MVATINRGDGHVAKGEPGGGGGGGGGGGEGGLSGVDENALASIIANNEDLGPVVRAAFELGKPESLLHQLRAFVKKKEAEIEELCRLHYEEFIHAVDELRYVLKDADQLKQGLTSQNLELQEVGTALLVKLEELVECHKSKRNLTEAIESLRKCRKVVALCVKVNGYLARDSYYPALKTLDIIEREHLRQIPARVLRVYVARQIPACRAHVERRVNKEFNDWLVTIRTSTREIGRLSIAQAGSQRQREEDLRGQQRQAEEQSRSGQRDCKYMLEVEEIDEDDEPLLKLDLTPVYRAHYIHQCLGKGDDFRDFYCKNRKLQLNTDLQFQQSQSFLENFQNYFAQVAGFFIVEDKVMRTAGGLITAGHVDNLWEVSTTKMKAVIEEQFAQIQTATTLLLVKDYVSLLCATLRRYGYQVSTLLDVLDTTREKYFDLLMSDARAQINDILVNDKFEQMIMRKEYEYMMNVVAFRLQTSDNIPAFPYVAPFSAMVPECCRVVRNFIEISVSFLAHGANVDVYDMVRKYLDKLLTGVLNEAILRVIKNPNLGMAHAMQLAANMTVLETACAFFAEHAGKLCGVPARLIEPGGGGLASRAVLRNAQAVAHDHMLGLFNSKINEIMLLAGGNNTNWLPEEPPASSSEYIQELHIYLETMMSTASDILPLDANDKLSRGIMSHISDSIVTTLCSEEVRRFNVYAIMGLDADLKVLEAFADERFRGSGGERLPGATSWKACFAEARQIIQLLLSNTPEQYLDLSARERFYPNLSPEVVLAACDKYKDAADAPTMPSKIGLTVGRVGRHTSKKRAYEALAKRLKDMIAEDKRAERKQQRLEEKKAREAAAAAAASAAAAAAAGVR*
>Nitmi-SEC15-GBST01042298.1 [TSA: Nitella mirabilis]
MSRGGVMVAKRGDTPANGEPAGGEGLSSSSGVDENALASIIANNEDIGPVVRTAFELGKPEALLHQLRSFVKKKEAEIEELCRLHYEEFIHAVDELRYVLKDAEQLKQGLTVQNTELQEAGTALLVKLEELVESHKSKRNLTEAIESLRKCRKVVELCVKVNGYLATDSYFPALKTLDIIERDHLRQIPARVLRVYVARQIPVCRAHVERRVNKEFNDWLVNIRSSTREIGRLSIAQAGSQRQREEDLRGQQRQAEEQSRSGQRDCKYMLEVEELDDDDDEPLLKLDLTPVYRAHYIHQCLGKGDEFRELYYKNRKLQLNSDLQFQQSQSFLENFQNYFAQVAGFFIVEDKVMRTAGGLISSGQVDNLWEVSTGKMKAVIEEQFAQIQTATTLLLVKDYVSLLCSTLRRYGYQVSTLLEVLDTTREKYFDLLLSDARVQINDILANDKYEQMIMRKEYEFMMNVVAFRLQTSDNIPAFPYVARFSAMVPECCRVVRNFIEISVSFLAHGANVDVYDMVRKYLDKLLTGVLNEALLRVIKNPNLGMAHAMQLAANMTVLEMACTFFAEHAGKLCGVPTRLIESAHGGGLASRAVLRNSQAVAHDQMLGLLNSKINEVMLLAGGTNWLPDEPPTSSSAYSQELHIYLETMMSTASDILPLDAYDKLSRGILTHISESIVKTLCSEEVKRFNVYAIMGLDADLKVLEAFADERFRTSELDRVPGATTLRICFAEARQVVQLLLSNTPEQYLDLSARERLYANLSPDVVLTVCEKYKDATDVAGGKMGLTVGRVGRHTSKKRAYEALAKRVKEMMAEDKRAGRRQQRLEEKKAREMANAAAASAAAAAAAGVR*
>Color-SEC15-GBSL01051701.1 [TSA: Coleochaete orbicularis]
MRYPNENGTSAVGDDESALSSIITNGEDVGPLIRSAFQMGKPDHLSHQLRSFVKKKEVEIEELCKRHYEEFITAVDELRNVLSDAYSLKHGLFEQDNELQAVGSDLLMRLEDLIEANQVKKNLTEAIESLQRCKSVIELCARVNQWLLADKYYPALKTLDIIERDHLKEVPGKRLREYLERQIPICRTHIEQRVNKEFNEWLADIRGVAKEIGKISIAQANAARQREEDLRARQRQAEEQSRSGQRDMVYMLEVEDNEEDDVSYKFNLTSVYRAHHINTCLGLQEQFKEYYFKNRQLQLSADLQFQAQSFLENYQSYFAQIAGFFIIEDRVLRTAGGVITSAQLDSLWETAIQKMKMVMEDQFSRLQAAPTLLLVKDYVSLLSATLKRHGYQVAPLLDVIDSTREKYHELLLTDCRRQISDVLANDKYEQMVMRREYEYGMNVLAFHLQSSDIMPAFPYIAPFSATVPECCRIVRGFIEDSVNFLSYGGLMDHYEIVKRYVDKLLIGVLNEALIRVIKNPSLTAPHAMQLAANMTVLERACGFFAEHAAKLCGVPSRLIEGPYGTLSARAVLRNSQAVAHDQMIMVVKHQIDLMMAMTDNINWMPDEPAQTTSDYVQDLLIYLETMLDTASDILPVDAFEIVSRGIMGHISACIATTLTNDEVKKFNIYAIMQIDTDLRVLEAFADERFKSSGMDRIPESVALRQSFAEARQMVNLMLSNQPDLYLSPAVREKNYSLLPFQKVIILCDKFREAADKGSQMFRGRGGFSQKEKKKALESLSRRLREAIADERSGRRNSTFVPSYAD*
>Colir-SEC15-QPDY_2031039 [TSA: Coleochaete irregularis]
MATKQANENGSAFLAVDDSTLGSVIANGEDLSPLIRAAFQAKKHDQLLHQLRNFAKKKEVEIEELCKVHYEEFILAVDELRNVLSDAYVLKNGLSSQNGELQNVGNDLLARLEDLVEANQVKKNLVEAIESLEKCKGVVELCAQVNKWISVDSYYPALKAMDIIERDHLKTIPGRRLREYLERHIPICRAHIERRVGQEFNKWLVDIRLVAKEVGRFAIAQATSARQREEDLRARQRQAEEQSRSGQRDAVYMLEVEDAEEEDVVYKFNLTPVYRAHHINTCLGLQDQFREYYFKNRQLQLNSDLQFQANSFLEHYQSYFAQVAGFFIVEDRVLRTAGGLITSAQLDSLWEAAVQKMKTVMEDQFSRMQVATTLLLVKDYVSLLSATLRRHGYQVGPLLDVIDSTREKYHELLLSDCRRQINDVLANDKYEQMVMRREYEYGMNVLAFHLQSSDIMPAFPYVAPFSATVPECCRIVRGFIEDSVNFLSYGGLMDHYEVVKRYVDKLLVGVLNEALLRVIRNQGLAVAHAMQLAANMTILERACGFFAEHAAKLCGVPARLSEGPYGVLSARAVLRASQAVAHEQMIAVVKNKIDEMMAMTENANWMPEEPAQNTSDYVQDLLIYLETMLETASDILPVDAFEVVSRGIMTHISDCIVGTLLSDDVKKFNIYAIMQIDTDLRVLEAFADERFRSSGLDKIHGAAPLRSCFGEARQVVQLMLSNQPDLYLSPAVRDKNYPLLSFQTVITIAEKFREATDKSAQLFRGRGGSSQKEKKKSLDALVKRLREALTEERTGRRASSHMSVYQD*
>Mesen-SEC15-WDCW_2048384 [TSA: Mesotaenium endlicherianum SAG 12.97]
MEKSMLRMSSKKFIGVAPEVIDKVEQATGVDDGTLAAVIANGEDLGPLIRSVFEAGKPEALLHQLRMFSKRKEVEIEDLCKLHYEEFIRAVDELRYVLVDADELKHGLAMQNTEMQEVGSGLLLKLEELIEAHGVRSNLGEAILRLRACKAVVDLCAKVNEALAQDSYYQALKTLDTIERDHLRRIPARGLRAYVERRIPVARNHIERCVNKEFTDWLVHIRGISKEIGKQAIGQASSARQREVELGERQRQAEEQTRSGQRAVAYMLEVEDDDEDGSLLKFDVTPVYRAHYINTLLGLQEQFQEYYFDNRKLQLNSDLQFPAGQFVPQAFNLYCTQVAGFFIVEDRVMRTAGGLVSSTQVDTLWESAIGKMRGVMEEQFARMNTAEHMLLVKGDVSLLCASLRRYGFQVAPLLDMLDMMRDKYHDLLLTDARRQISDTLANDKYEQMVMKKEYEYSMNVLAFHIQSTDTMPAFPYVAPFSATVPEVCRIVRSFIDASASFLANSGQMDQYDIVRKYLDRLLTGVLNEAMLRIIKTPTMQVSHAMQLAANMTVLERACSFFAEHAAKLCGIPVRLVEGAHGGLASRAVLRQSQAVAHEQMLRLVKSKIDDMMMATDNIVWMPSVPPTMGNEYLTDLCIYLETMMETARDILPLEAFQKVSSGMIRHIGDRIVGMLCGDEVKKFNLYAVQGIDTDIRVLEHFADEQYEKGGLDKLQGSQPLKACLVEVRQLINLLLSIQPENFTSKPVREKSYYALDTSKVIVVCDKYKDVSDPKAGMFGNRNPKQMNKKKALDALARKLREDMVATSNGVS*
>Meste-SEC15-HCDJ01023434.1 [TSA: Mesotaenium testaceovaginatum]
MAYNDALPAAPPPARTMSRKITNQMENGDRAEHVTGIDDSTLASLIANGEDLGPTIRSIFEAGKPEALLHQLRTFVKRKEVEIEELCKQHYEEFIRAVDELRFVLVDADELKHGLGMQNAEMQEVGLGLLRRLEELIDSHGIRTNLGTAIELLRDCKATLDLCAKVNDAIAKDLYYQALKALDAIEREQLRRIPAAALRAYVERQIPACRAHIERKVNKEFNEWLVHIRGISRDIGKQAMGQASSARQREVELGERQRQAEEQTRSGQRAVAYMLEVEDVEEDGSLLRFDVTPVYRAHYINTCLHLQEQFREYYYDNRKLQLSSDLQFSSGQFVPQAFNTYCTQVAGFFIVEDRIMRTAGGLVTGSQVDNLWETAVARMKVVMEEQFARMSTSEHMLLVKDDASLLCACLRRYGFQVTPLLDVLDSMRDKYHDLLLQDSRRQINDVLANDKYEQMVMKKGYEYNMNVLAFHIQSTDIMPAFPYVAPFSATVPECCRIVRNFIDDSVSFLAHSGQMDSYDVVRRYLDRLLTGVLNEAMLRMIKTPTMQVSHAMQLAANMTVLERACSFFAEHAAKLCGIPVRLIEGTGGGLTSRAILRQSQAVAYDQMLRLVKSKIDDMMMGTDNIQWMPSEPPTMGNEYLTDLRIYLETMMETARDILPVDAFDKVCSGMMKHISDRIVGMLCGPDVKKFNLYAIQGIDTDIRVLEQFADEQSERGSLDKEAGGKKPLKQCLVEARQLVSLLLSNQPDHFTSRPVREKSYYALTPAQVIAVAEKYKDVTDPKGGVFGGRNPKQLNKKKLLEALAKKLREEVASGGREAAY*
>Meskr-SEC15-NBYP_2056038 [TSA: Mesotaenium kramstae NIES-658]
MDILNRSISRTKSLVPENGATDIQVVDEATLASNIANGEDMGPIIRQAFEMGKPEALLHQLRTFSRKKEVEIEELCKVHYEEFIHAVDELRYVLVDADELKHGLNMQNIEMQDVGNALLRRLEELIESHGIKSNLAEAVDRLRSCKTVIDLCSKVNEAIAADSYYQALKTLDTIEREHLRNVSATRLRAYVERQIPICRSHIERKVNLEFQDWLVHIRSTSKEVGKQAVGQASSARQREVELGERQRQAEEQTRSGQKAVAYVLEVEDADEDGSLLQFDVTPVYRAHYIHTCLGLQEQFREYYYDNRKLQLNSDLQFTSGQFVPQAFNLYCAQVAGFFIVEDRVMRTAGGLMSQTQVDVLWEMAISKMKGVMEEQFARMSTSEHMLLVKDDASLLCASLRRYGFQVAPLLEVLDTMRDKYHELLLADCRRQINDTLANDKYEQMVMRKEYEYSMNVVAFHIQSTDSMPAFPYVAAFSASVPECCRIVRSFIDASVSFLQHSGQMDQYDAVKKYLDRLIVSVLNEAMLKIIHTPTLAVSHAMQIAANMTVLERACSFFAEHAAKLSGIPARLVEGAHGALASRAVLRTSSHVAYNTMLRLVNSKIDDMMAPEEQIAWMANEPPQGNDYLVDVLIFLETMLETARQLLPLDAFEKVSSGMMRHISNKLVGALCGDAVKKYNLYAIQGCATDLQVLENFADKQFEFSGLNQVPGVPPLKAHLAEFKQMVHLLLSNQPEHYLSKPVREKSYYALRPEKVIILCDKYKDPGEGSSLFGTAIAPRNPKQMNKKRSLDALAKKLREDLASAGGGG*
>Zygci-SEC15-scaffold1283.fgen [Zygnema circumcarinatum SAG698-1a]
MDSSSPVKSFMSPLSSSLSLPRNAGKVGSSVDADVAAVVDDAVLTSHIANGEDLGPLIRTAFKGGRPEALLLQLRTFVKKKEIEIEELCKLHYEEFIHAVDELRFVLVDAEELKHGLNMQNNEMQEVGSVLLRKLEDLIEAHGVKENLGEAIDKLRICKNVLDLCAKVTDALAVDSYYQALKTLDALERDHLNNIPAKALRAYVDRQIPICRSHIERKVNLELNDWLVQIRSMSREIGKQAIGQASSARKRETELGERQRQAEELTRAGQRTMAYMLEVEDAEDDSSLLKFDVTPVYRAHYINTCLGLQDQFREYYYDNRKLQLNSDLQFQVGQFVPQAFSQYCFQVAGFFIVEDRIMRTAGGLITNSQVDILWDTAIFKIKGVMEEQFGRMNTSEHMLLVKDDASLLCASLRRYGFQVAPLLEVLDMMRDKYHDLLLTDSRRQINDTLANDKFEQMMMRKEYEYSMNVLAFHIQSTDIMPAFPYVAPFSASVPECCRIVRSFIDASVSYLQHSGHMEQYDAVKKYLDRLLTGVLNEAMLRIINQSTLQVSHAMQIAANMTVLERACNFFAEHAAKLSGIPTRLLEGAHGGLASRVALRNSQQVAYDAMLRLVKSKIDEMVSQTDQISWMPSEPSNGNNYVEDVHLFLETILETAKQLLPLHAFEKLASGMLRHVSDRLVNALTGEGVRRFNCHALQGLQADLGVLEAFAEDQYERSGLKDVPGVAPLKVQLAEIRQLVSLLLSNQPEHFMARPVREKSYYALRPEKVIIVCEKYKDVGEGGSLFGGAISNRNPKQLNKKRSLEALARKLREDLASSGGGG*
>Antag-SEC15-TWUW_2051972 [TSA: Anthoceros agrestis]
MEMMLKAKRGSAATENGEKGDGGPLGVDDSALASAIANGEDLGPLVRNAFESGKPETLVHQLRNFAKKRELEIEDLCKLHYEEFIHAVDELRYVLVDADELKNGLSRENSQMQEVGNALLGKMDELIESHGIKRNLTKAVDALKICIRVAELCVKVNDYIANDRYYPALKTIDSLERDFLQQVPARALRVLLERQIPVCRAHIERRVNMEFNDWLVQIRTASREVGQQAIGQASSARQREEGLRGRQRQAEEQSRSGAKECVYMLEMEDIDEDDALLKFDLTPVYRAHYINTCLGLQEQFKEYYYKNRQLQLSSDLQISSGQSFLESHQTYFAQLAGFFIVEDRVLRSAGGLISASRVESLWETAISRMNSVMEEQFSRMQTANHLLLVKDYVSLVGATLRRYGYQVSPLLDVLDTLRDKYHEILLNDNKRQINEVLMNDKFEQMVMRKEYEYNMNVLAFHLQTVDTMPAFPYIAPFSGSVPDCCRIVRAFIEDSVSFLSYGGHMDYYDLVKKYLDKLLISVLNEALLKLIRNSNLGVSHAMQIAANMTVLERACTFFAGHAGKLCGVPMRLVEGPHGSLGARTVLREAQAEAHELMLKLVKSKVDEFMSLTDNINWTPDDLPQTGNEYLNEVMIYLETLAATAMEILPLDAFEKVISGVLKHISDSIVHVFLSDSVKRFNIYAVMGIDADLRVLESFAEDKHHSSGLEKVAGATNLKQCLAEARQLVALLSSNNPELYLNVVVREKNYYALDFRKVILVAEKYRDLPERLFGNRSSRQAGKKKSLDALIRKLRELA*
>Leidu-SEC15-ANON_2008432 [Leiosporoceros dussii]
MEMMMKGKRGSVLTENGEKGEGGPLGVDDSALASAIANGEDLGPLVRNAFESGKPETLVHQLRNFAKKRELEIEDLCKLHYEEFIHAVDELRYVLVDADELKNSLSKENLQMQEVGSALLGKMDELIESHGIKRNLNKAVGALKACTAVAELCVKVNDYIATDSYYPALKTIDILERDFLQQVPARALRVLLERQIPVCRAHIERRVNMEFNDWLVEIRTASRDVGQLAIKQASSARQREEELRSRQRQAEEQTRSGAKECVYMLEMEDIEEDDALIKFDLTPVYRAHYINTCLGLQEQFKEYYYKNRQLQLSSDLQISSAQPFLESHQLYFAQLAGFFIVEDRVLRSAGGLISASRVESLWETAISRMTGILEDQFSRMQTANHLLFVKDYVSLMGATLRRYGYLVSPLMDVLDTLRDKYHELLLNDNKRQINEVLANDKFEQMIMRKEYEYNMNVLAFQLQTIDTMPAFPYIAPFSGSVPDICRIVRGFVEDSVSFLSYGGHMDYYDLVKKYLDKLLISVLNEALLRLVRNPSLGVSHAMQIAANMTVLERACTFFAGHAGKLCGVPMRLVEGPHGSLGARSSLREAQAVAHDLMLRLVKSKVDEFMSLTENINWTPDEHPTSGNEYLNEVMIYLDTIAGTAQAILPVDAFEKLISGVLKHISDSIVHTFLSDSVKRFNINAVMGIDADLRLLESFADEKHQSSGLDKVAGAVNFRQCLAESRQLVNLLLGNQPELFLNPVVREKSYNALDFRKVILVSEKYRDLPEKMFGGRARQAGKKKSLDALIRRLREMA*
>Marpo-SEC15-Mapoly0036s0016.1 [Marchantia polymorpha] [NOTE: Mp1g07700.1]
MMNAKGGKRVIVSENGDKVDTGMSGIDDSALASAIGNGEDLGPFIRAAFESGKPESLVHQLRNFVKKKEVEIEDLCKAHYEEFIQAVDELRYVLVDADELKGGLAEENSRLQDVGNTFLAKLDALIESHGTKQNLAHAIESLRICTTVLDLCLKVNEDIMTDSYYPALKSLDILERDYLSRIPAKAFRLLLEKEIPICRNHIERKVSAEFNEWLVQIRSIAREIGQRSIGQASSARIREEDLRGGQRQAEEQSRSGSRECVYMLEMEDLEEDDSQLKFDLTPVYRAYHINTCLGLDEQFKEYYYKNRQLQLISDLQASSAQGFLETHQTYFAQIAGFFIVEDRVLRSAGGLITNARVESLWETAISKMNVVIEDQFSRMQTANHLLLVKDYVSLLGVTLRRYGFQVGPLLDVLDTMRDKYHELLLNDCRKRVTDDLAADKYEQMVMRKEYEYQTNVLMFNLQTSDVMPAFPYVAPFSASVPDCCRAVKDFIEFSVNFLSYGGHMDFYDLVKKYIDKLIITVLNEALLKLIQNPMLGVSHAMQIAANMTVLERACSFFSEYAAKLCGIPMRLVDGPHGTLSGRAVLRQSQAVAHEQMLKLVKSKVDEFMLLTGNINWTPDDPPLSGNEYLNDVTIYLETLAETAQEILPLDAFDKMIRGVLTHISESIVGTLYGDDVKKFNINAMMGIDADLKVLESFADDKFQSSGLDQLPGSSNLRTCLAEARQLVNLFIASNPELFLNPVIREKNYSALDARKVQRVAEKYRDLPERFSLGRPRHPGKKKSLDALCRRLRDQL*
>Porna-SEC15-KRUQ_2113993 [TSA: Porella navicularis]
MLHPMSNHNMSSSNSKGDPTNSTMAGTATTGMSGIDDSTLASAIANGEDLGPFVRAAFESGKPESLVHHLRNFVKKKEIEIEDLCKAHYEEFIRAVDDLRYVLDDAHDLKGGLANENTKLQEAGNSFLSKLNALIDSHGTKQNLVHAIVAVKTCSTVVNLCSKVNEDIFRDSYYPALKRLDCIERDFLPKIPAKAFRVLLEKEIPICRAHIERKVNAEFTEWLVQIRTIAKEIGQLAIGQASSARQVEKELRGRQRQAEEQSRSGARELVYMLQMEDVDEDDAALKFDLTPVYRAYHINSCLGLEDQFKEYYFKNRQLQLNSDLQLTSSQTFLESHQTYFAQVAGFFIVEDRVLRSAGGLMTAAKVEDLWEMAISKMNAVTEDQFSRMRTANHLLLVKDYVNLLGATLRRYGYYVGPLLEVLDTMREKYHELLLNDCRLQVNDVLANDKYEQMVMRKEHEYNMHVLAFNLQTSEVMPAFPYVAPFSATVPDCCRIVRAFIDDSVSFLSYGVQMDFYDLVKKYIDKFITSVLNEALLRLIRNPNLGVSHAMQIAANMTVLERACSFFAEHAGKLCGIPIRLVSGPHGSLAARAVLRQSQLVAHEQMLILVKSKIDEFMYLTSNIDWTADDPPHSGNEYLTDMIIYLETLAETAQEILPLDAFNTVVSGMLSHISDRIVGAFTSDEVRKFTINAVMGIDADLKVLESFADERFQSSGLDEMPGSTSFRHFLVESRQLVNLFLSSNPELFLNPVIREKNYSSLDFRKVVIVAEKYRDPAERFLSSRNARQPGKKKQLDALVRRLRD*
>Sphfa-SEC15-Sphfalx0154s0009.1 [Sphagnum fallax v0.5]
MNKTKRATSGVENGEKGGDGGLIGVDDSALASAISNGEDLGPFIRAAFEIGRPESLIHQLKGFVKKKEVEIEDLCKLHYSEFIRAVDELRHVLLDADELKSGLAKENKQLQLVGDGLLTMLDSLIESHGTKKNLMGAIDSLKICTAVVDLCMRVNDHVLENGYYPALKALDIMERDYMPVLPARALRQLLERQIPVCRAHIERKVNKEFNDWLVHIRSVSREIGQLSIGQASSARQREEELRGRQRQAEEQSRSGSKECVYMLEMEDLDEDDSQLKFDLTPVYRAYHINTCLGMQDQFREYYYKNRQLQLNSDLQISTAQSFLESHQTYFAQLAGFFIVEDRVLRSAGGLMSSARTEQLWESAISRMTVVMEDQFSRMQTANHLLLVKDYVSLLGATLRRYGYQVGPLLDVLDTMRDKYHELLLTDCRHRINDVLANDKYEQMVMRKEYEYNMNVLAFHLQNIDVMPAFPYIAPFSATVPDCCRIVRSFIEDSVSFLAYGGHMDYYDLVKRYLDKLLTNVLNEALLRLVRSPTLGVSHAMQIAANMTVLERACDYFAQHAAKLCGIPMRLVEGPYGALSARVTLRNSQAVAHDTMLKLVKSKVNEFMLLTLNINWTPEDPLQSGNDYLNDVIIYLETLAETAQEILPLDAFDKVISGVLEHISNCIVSTLLSEDVKRFNVYAVMGIDADLRLLEQFADDKYQSSGLEKQPGSTNLKGCLAEARQIVNLLTAAQPELFLNPVIREKSYSALDSKKVIQICEKYRDLPEKMFGRGTRVAPKKKALDSLIKRLREQ*
>Phypa1-SEC15b-Pp3c27_3270V3.1 [Physcomitrium patens v3.3]
MSKAKRAGLRENGDGGMTGVDDTALASAIGNGEDLAPFIRAAFEVGKPETLIHQLKSFVKKKEVEIEDLCKLHYSEFIRAVDELRYVLVDADELKSGLAEENRQLQEIGDTLLRMLDALIQSHGTKKNIMQAIESLKMCTAVVDLCMRVNENVMNDSYYPALKALDIMERDFLPVLHARALRQLLERQIPVCRAHIERKVNKEFNDWLVHIRSASREIGQLSIGQASSARQREEELRGRQRQAEEQSRSGSKELVYMLEMEDLDEDDSQLKFDLTPVYRAYHINTCLGMQDQFREHYFKNRQLQLNSDLQISTTQSFLESHQSYFAQLAGFFIVEDRVLRSAGGLMSSARTEQLWESAISKVTVVMEDQFSRMQDANHLLLVKDYVSLLGATLRRHGYQVGPLLEVLDTMRDKYHELLLADCRYRINDVLANDKSERMMMKKEYEYNMNVLAFHLQSVDVMPAFPYIAPFSATVPDCCRIVRSFIEDSVSFLAYGGHIDYYDLVKRYLDKLLVTVLNEALLRLVRSPTLGVSHAMQIAANMTVLETACDYFAQHAAKLCGIPTRLVEGPHGALSAQSVLRNSQAVAHDTMIKLVKSKVDEVMNSTLNINWSPDEPPTIANDYLNDVYIYLQTIAETSQEILPPTAFYKVISGVLEHISRRIMETFLSEDVKRFNIYAVMGIEADLMLLEGFADDKYRTSVQDRVPGVQPLKSFLAEARQTVNLFMATQPDLYLNPVIRERNYGALDPKNIIIIGEKFKDLPEKLFGRGGKVAPKKKLIDALIKRLKNEA*
>Phypa2-SEC15a-Pp3c16_1100V3.1 [Physcomitrium patens v3.3]
MSKAKRAGLAENGDGGMMGVDESALASAIGNGEDLAPFIRAAFENGKPETLIHQLKYFVKKKEVEIEDLCKLHYSEFIRAVDELRYVLVDADELKSGLAEENRQLQEVGDTLLRMLDALIQSHGTKKNIMQAIDSLKTCTSVVDLCMRVNEHVMNDSYYPALKALDIMERDFMPVLPARALRQLLERQIPVCRAHIERKVNKEFNDWLVHIRSASREIGQLSIGQASSARQREEDLRGRQRQAEEQSRSGSKELVYMLEMEDLDEDDSQLKFDLTPVYRAYHINTCLGMQDQFREYYFKNRQLQLNSDLQISTTQSFLESHQSYFAQLAGFFIVEDRVLRSAGGLMTSARTEQLWESAISKVTIVMEDQFSRMQDANHLLLVKDYVSLLGATLRRYGYQVGPLLEVLDTMRDKYHELLLADCRYRINDVLANDKSERMMMRKEYEYNMNVLAFHLQSVDVMPAFPYIAPFSATVPDCCRIVRSFIEDSVSFLAYGGHIDYYDLVKRYLDKLLVTVLNEALLRLVRSPILGVSHAMQIAANMTVLETACDYFAQHAAKLCGIPTRLVEGPHGALSAQSVLRNSQAVAHDTMIKLVKSKVDEVMNSTLNINWSPDDPPQGANDYLNDVYIYLQTIAETSQEILPPTAFYKVISGVLEHISRRIMETFLSEDVKRFNIYAVMGIETDLTILESFADDKYRTSVQDRVPMAQPLKSFLAEARQTVNLFMATQPDLYLNPVIRERNYGALNPKNIILIGEKFKDLPEKMFGGGRGGRVVAKKKLIDALIKRLKNEA*
>Selmo-SEC15-Smo235123.fgen [Selaginella moellendorffii v1.0] [NOTE: Smo235123 reassembly]
MAVAKRGGGAGGGAAAAGQEDESTTLASAIGNGEDLGTLIRAAFEIGRPEALLQQLKGFVKSKEGEIEELCRVHYEEFIRAVDELRNVLVDAEELKKRLADDNAQMQEVGRSLLSCLEELIQWHATRANVAAAVEALLHCSGAVEACSRVNSHVERDELYPALKAVDCVERDYLQQRKMPATALASALEQHIPRFRGYVEKKVSAEFSDWLVDIRGVARDIGQLSMGAASSARQREEEMRGRQRQAEEQSRWGGGGGGGGGGDQELQSSCYVLLVDASGEEEEEAEVAKRLQLTPVYRAHYIHECLGLGAHFRAYYLDNRRLQLQSDLHLPPGPFLECHQSLFAQMAGFFIVEERVARTAGGLVDALAVESLWDTAVTRMASLVEEQLMRMPGANHILLVVDNASLLAATLRSYGYNVAPLLEALDRCRERYHELLLAERRASVHDVLANDKFEQMLLRKEYEYGMHVTAFGLQASDATPAFPYVAPFSASVPNLCRIVRSFTDDSVSFLSHAGGATDYYDAVRQYTDRLLSTSVAEALLRLVRSPTLGMSQAMQLAANLTVLERACDFFAAHIARSCGVPPRLAAPLQSRAVLRSSQAAAQERMLELVNSKIDDFMLLTAHIDWTPDDAPDHGNAYLNEVLIYLETLTPSAQAILPPHAFDRWIRGVLTHVSDCIVATFVSDDVRRFNVHSVMGVDADLRVLESFAHERFVSTPQLQGLGGGADLKSCLAEARQLVNLLLSNQPDLFLNPVIRERSYPALDFKKVMVVAEKYKDLPDRLFRGVVGGSKPVSKRKAFETLVKRLKEFV*
>Selse-SEC15-GIMF01006810.1 [TSA: Selaginella sellowii]
MSRGRKPEAGAGAGAGLDESTLASAIGNGEDLGTIIRAAFEIGRPEALLGQLRGFVKKKEVEIEELCRVHYEEFIRAVDELRNVLVDAEVLKEQLRGGNTEMQDAGKALLAVLDELIRWHGIRSNLAAAAASVDACSAAVTAVAAVNSRVDADELYPALKVLESVERDMLQRVPARALCAALEQQLPAFRLYIEKKVSAEFGDWLVDIRGVARHIGQLAIGQAAAARQREEELRARQRQAEEQSRWGSPTVAAGVDAAVAAPGHTAAYVLLDMEEEEDEAEMEDKHRGAWGLELTPVYRAHYIHACLGLGSQFRNYYLENRRLQLMSDLHVPPGSFLECHQAFLAQLAGFFIVEDRVLRTAGGLVGAAQAEALWESACSRVVVVLDEQLCRLAQANHMLLVKDSVSLLAATLGSYGYAVSPLLDSLGRARERYHELLIADCRRQVADVLANDKFEQMLMRKEYEYTMNVLAFGLHSSDVTPAFPYVAPFSASVPDLCRVVRGFIEDSVAFLSAGGGGGGDYYHDTVCRYCDRLVTGVVNEALLRLIRSHTLGMSQAMQLAANLTVLERACDFWAGHVAALCGLPPRLSQPLQCRGALKSSQVAAQERMLELVKSKVDEFMVLTAHIDWAPDEPPQHGNAYLNEVVIYLETLTPSAQAILPPEAFSKWIRGVLKHISDCIVATLAGDEVRRFNVNAAIGIDADLRVLESFAAERGGNELKACLAESRQLVNMLLANQPELYLNPVIREKSYSALDPKKLLLIAEKYRDLPEKLFRSASGAGAGARPASKKKSFDTLVKRLREFGG*
>Isote-SEC15-PKOX_2010992 [TSA: Isoetes tegetiformans]
MKAKKGSVLENGDKGSHFGVDDSSLASVIGNGEDLGPVIRAAFEIGKPESLIQQLRGFAKKKEVEIEDLCRVHYEEFIRAVDELRYVLVDAEELKNKLADGNSQMQDVGNALLVKLDELTECHGVKKNLTETVKSLKICTTVLDLCVKVNDYMAKDNYYPALKTLDSIEKDYLAQIPARALSLLLEKKIPLFRLFIEKRVSQEFNDWLVKIRTISREIGQLSIGQASSARQREEELRGKQRQAEEQSRSGVREGVYMLEMEDLDEDDSLLKFDLTPVYRAHYIHTCLGLQDQFREYYFKNRHLQLNSDLQIPSAQSFLETFQTYFSQVAGFFIVEDRVLRTAGGLIGGLQVDNLWDSAVNKMNSVLEDQFSRMQAANHLLLVKDYVSLLGATLRRYGYHVGPLLDVLDKMRDKYHELLLNDCRRQVNEVLANDKYEQMLMRKEWEYNTHVLGFHLQTSDIMPAFPYVAPFSATVPECCRIVRSFIEDSVSFLSYGGHMDYYDLVKKYLDKLLISVLNEALIRLIRNPNLGMSQAMQIAANMTVFERACTFFAEHVARLCGIPMRLVDSPQGFLAAKDVLRKSQVVAHERMLELVKSKIDEFMSLTTQINWTPEDAPQNGNAYLNEVVIYMETLTPSAQAILPLEAFDKWMRGVLKHISDCIVGTLLSEEVRRFNINAVMGLDADLRVLESFADEKFNGGLDALPSATSLRSCLAESRQMINLFLGNQPELYLNPVIREKSYNTLDYQKVILVAEKYKDMPEKTFTLRAGTKHVAKKKSLDMLVRRLKELA*
>Lyccl-SEC15-GWHBJYW00000710.fgen [Lycopodium clavatum] [NOTE: EVM0021900.1 reassembly]
MMMRGKRGSALENGEKGDGAGHHGVDDSALTSAISNGEDLGPLIRSAFEIGKQETLQHQLRNFVKKKEVEIEDLCKLHYEEFIHAVDELRYVLVDADELKSRLTDENSQMQAVGISLLRSLDELIECHGIKSNLSEAIKSLKICTTVMHLCVTANEYLTTDSYYPALKTLDIIERDYLHQIPARALCVLLERQLPVCRAHIERRVNQEFSDWLVQIRGMAREIGQLSIGQASSARQREEELRGRQRQAEEQSRSGSRECVYILEMEDIDEDDSLLKFDLTPVYRAHYINTCLGLQDQFREYYYKNRHLQLNSDLQISSVQSFLECHQMYFSQIAGFFIVEDRVLRTASGLITSSQAENLWESAISKMNSVLEDQFSRMQTASHLLLVKDYVSLLGATLRRYGYQVGPLLDVLDKMRDKYHELLLNDCRRQINDVLANDKYEQMLMRKEYEYNMNVLAFHLQSTEIMPAFPYIAPFSATVPDCCRIVRSFIEDSVSFLSYGSHMDYYDLVKKYLDKLLISVLNEALLKLIRNPSLGMSQAMQIAANMTVLERACSFFAEHVGRLCGIPMRLVDSPHGILAAKDVLRKSQVVAHERMLELVKSKVDEFMALTAHINWTPDDPPQNGNVYLNEVIIYLETLTPSAQAILPIEAFDKWIKGVLNHISDCIISTLLGEEVRRFNVNAIMGLEADLRVLEAFADERFHNSGLDKLQNATNLKQSLAEARQLVNLIVSNQPELFLNPVIREKNYNILDYKKVILIAEKYRDLPDKFFRGGTKQAAKKKGLDALVRRLRELG*
>Cerri1-SEC15-Ceric.39G046000.1 [Ceratopteris richardii v2.1]
MQTKSRRRGSLEHGERDHGVVDDLTLSSCISNGEDLGPIIRAAFEMGKPELLLHQLRNFVKLKETEIEDLCKVHYEEFIHAVDELRGVLVDAHDLKNGLASDNAELQHAGNALLGKLDELIESHSTKKNITEALDSLKICSDVMNLCVRANEHINNNMYYPALKLIDSIERDYLTKIPAHDLRHIIERQIPIIRVHIEKSVNNEFSDWLVQVRSIAREIGQQSVWQASSARKREMELRSRQREAEELSRYGGKECLYILETEDPDEDDSILKFDLTPVYRAYHIHACLGLQDQFQDYYYKNRQLQLNSDLQVSSSQSFLEQHQTYFAQIAGFFIVEDRILRTAGDLITNSQVEILWEIAVSKMISLVEDQFSRMQTANHLLIVKDYVSLLCATLRRYGYQVGPLLDILDKNRDKYHELLLTDCKRSINESLANDSYEKMIIRKEYEYRSNILAFHLQTTDILPAFPFIAPFSATVPDCCRIVKTFIEDSVSFLAYGSRMDFYDVVKKYLDKLLINVLNEALLKLIQNTTLAVSHAMQIAANMTVLEQSCDFFARYAAQLCGIPVRLVDRPHASLAAKSVLLKSQGAAHEQMLVLVKTKVDEFMQLTININWTPEDPPYSTNEYLNEVIIYLETIIPLAQQILPLDALDSVVSGVLLHISEELIATFLSEDVQRFNIHAIMGIDADLKVLESHADQWFQVTGLHELHGATNLRECLLEARQLINLLLTNQPENFLNPVIRLKSYSALDSRKVLIIAEKYKDLPEKLFSRNPKNPSKKKSMDLLVRRLRDGL*
>Cerri2-SEC15-Ceric.11G016800.1 [Ceratopteris richardii v2.1]
MQPKPKKRNPTENGERSHGVVDDVTVSSCISNGEDLGPIIRAAFEMGKPELLLHQLRNFVKFKESEIEDLCRVHYEEFIHAVDELRGVLVDAHDLKDSLASGNAQMQEVGNALLEKLDELIESHATKKNITEALYSLKVCSDVIGLCVRVNERLASNMYYPALKLMDAIERDYIPKIPSLDLRHMLERQIPISRAHIEKSVSNEFSDWLVQIRSIAREVGQQSIGQASMARKREMEVRNRQREAEEMSRHDVKECLYTLETVGLDEDDSVLKFDLIPVYRAHHIHTCLGLQDQFQDYYYKNRQLQLNSDLQFSSSQSFLEHHQIYFSQIAGFFIIEDKIVRTAGSLITNSQVESLWDIALAKMISVTEDQFSRMQTANHLLIVKDYISLLCATLRKYGYQVGPLLDILDKNRDKYHELLLHNCRLAIDESLANDNYDKMIIKKDYEYRSNVLAFHLQATDIMPAFPFVAPFSATVPECCRIVKTFIEDSVSFLAYGSHMDFYDIVKKYLDKLLITVLNEALLKVIRSTTLAVSHAMQIAANMTVLERSCDFFARYAAQLCGIPVRLIDRPQASLAAKSVLLTSQGAAHERMLILVKSKVDEFMQLTDNINWAPDDPPQNGNEYFNELIIYLGTIVPLAQQILPLDALSSVISGVLLHISEEIVSAFLNADVRQFNLNAIIGMDADLKLLESCADEWFQTAGLNELQGAMNLRHCLTEARQLVNLFLSNQPENFLNPVIRQKSYSALDSQKVLAIAEKYRDLPEKFFSRNPRNPNKKKSIDLLVRRLRDSF*
>Ptevi-SEC15-GGXV01052733.1 [TSA: Pteris vittata]
MLAKPKRRVSTENGERGHGVVDDLTLSSCVSNGEDLGPIIRAAFEMGKPELLLHQLRNFVKLKESEIEDLCKVHYEEFIHAVDELRGVLVDADELKNGLASENAQMQEVGNALLGKLDELIESHATKKNMTEALDSLKVCSDVMDLCVRANEHITTNMYYPALKLLDTIERDYMPKIPSRALRHILERQIPVSRAHIEKSVSNEFNEWLVQIRSVAKELGQQSIGQASSARKREMELRSRQREAEELSRSGGKECLYILETEDLDEEDSLLKFDLTPVYRAHHIHTCLGLQGQFQDYYFKNRQLQLNSDLQISSMQSFLELHQMYFAQVAGFFIVEDRILRTAGGLITSIHVENLWEIAVSKMISVVEDQFSRMQTANHLLIVKDYVSLLCATLRRYGYQVGPLLDVLDKNRDKYHELLLNDCRKAINESLANDTYEKMLIKKEHEYKSNVLAFHLQTTDIMPAFPYVAPFSATVPDCCRIVKTFIEDSVGFLAYGSHMDFYDIVKKYLDKLLINVLNEAFLKLIRSTTLAVSHAMQIAANMTVLERSCDFFARYAAQLCGIPVRLVDRPQASLTAKSVLLTSQGAAHEQMLVLVKSKVDEFMQLTDIINWTPDDPPQNGNEYLNEVIIYLETIVSLAQQILPLDALDTVVSGVLLHISDAIVATFSSEDVRRFNLNAVMGIDADLKVLESFADERFQTTGLNELQGATNLRECLAEARQLVNLLLSNQPENFLNPVIRQKSYSSLDSRKVLAIAEKYRDLPDKLFARNPKNAGKKKSMDLLVRRLRDSL*
>Ginbi1-SEC15A-Gb_11580 [Ginkgo biloba]
MQSKYKRRTVVENGDKGDELALASAIGNGEDLGPIIRQAFEVGKPESLLHQLKLFVRKKEIEIEDLCKVHYEEFIHAVDELRGVLVDADKLKNGLANENYQLQEVGSSLLAKLEELLESYAIKKNLTEAMQSSKVCAQAMELCVKCNQHVLNDSYYPALKTLDMIERDYLYIIPAKSLRQMLEKQIPAIKSYIEKRVSKEFNDWLVQIRSTAREIGQLAIGQASSARQREEELRGRQRQAEEQSRLGAKDCVYALDTEYMEEDDSVLKFDLTPVYRAHHIHTCLGLQDQFRDYYYRNRQLQLNSDLQISSMQPFLECHQIFFAQIAGFFIVEDRILRTAGGLISTTQVEMIWDTAVAKMSSVLEDQFSRMQIASHLLLIKDYVTLLGATLRRYGYQVGPLLDVLDKNRDKYHELLLNECRKQINDVLANDKYEQMVMKKEYEYNMNVLAFHLQASDIMPAFPYIAPFSATVPDCCRIVRSFIEDSVSYLSYGGHMDFYDVVKKYLDKLLINVLNEALLKLIHISTLGVSHAMQIAANMTVLERACDFFTQHAAQLCGIPMRLAGRPNAALSARSVLKSSQDAAHEAMLRLVKSKVDEFMLLTDNINWTPDEVPQNGNEYLNEVIIYLETLVSTAQQILPLDALDKVGSGVLKHISDCIVSTFLRDNVKRFNANAVLGIDNDLKVLESFAEERFHSTGLSELQGATSLKHCLAEARQLVNLLLSNQPENFMNPVIREKYYSALDYKKVSVISEKFRDAPERLFGSLGGRSLKQNSRKKSLDILIKRLRDLN*
>Ginbi2-SEC15B-Gb_27085 [Ginkgo biloba]
MLQSKARRRVSPVENGDKNENQEDLALYSAIGNGDDLGPLIRKVFEAGKPESLLHQLRHFVKKKEFEIEDVCKSHYQDFIYAVDELRGLLADADKLKNSLSGVNSELQEVGNPLLAKLDEYLEAEAVRKNIAEAMQGMKLCSQVMELCAKANQHIVNDNFYMVLKSLDVIERDYLEKIPALALRQMVEKQIPAMRSYLEKRVSKEFNDWLVQIRTTSREIGQLAIGQASSARQREEELRSRQRQAEEQSRSSLRDCVYALETEEPEDSESFLNFDITPVYRAYHIHTCLGLQEQFEDYYYENRKLQLSSDFQISSMQPFLECHQIFFAQIAGFFIVEDRILRTAGGLISRLKVEGIWDTAVNKMCSVLEDQFSRMQTANHLLLIKDYVSLLGVTLRRYSYQVDPLLDVLNKNRDKYHELLLNDCRKQISEVLASDKYEQMVMKKEYEYNMNVLAFHIQTSEIMPAFPYIAPFSSTVPDCCRIVRSFIEDSVSYMSYGGHMDFYDVVKKYLDKLLTDVLNEGLLKLIRNSTFGVSQAMQIAANMSVLEHACEFFTKHAAQLSGIPIRLAERPHSQSVLKRSQDAAHETMLRLVMTKVEDFMQLTDNINWAPDDVPQNGNEYVNEVIIYLETLVSTAQQILPLDALYKVIGGVLKHISDCIVATFLSDNVKRFNINAVMGIDADIKLLESFADNQFCDSSLNEFESATDLKQSFLEARQLVNLLLSNHPENFVNPVIREKHYSALDYRKVVMISEKFRDSSDRLFGSFGGRTLKQNPKKKSLDALIKRLRDLS*
>Thupl1-SEC15A-Thupl.29378275s0010.1 [Thuja plicata v3.1c]
MQSKTKRRSVVENGDRGEELALASAISNGEDLGPIIRQAFEVGKPEALLHQLKQFGKRKEIEIEDLCKVHYEEFIHAVDELRGVLVDADELKNGLAEENYKLQEVGSALLVKLEELLESYAVKKNLSEAMQSSKICQQAMELCVKCNQHVMNDSYYPALKSLDLIERDYLQRIPVRALRQMLEKKTPVIKSHIEKKVSKEFNDWLVQIRITAKEIGQLAIGQASSARQREEELRGRQRQAEEQSRSGARDCVYALDTEDMEEDDSLLKIDLTPVYRAYHIHTCLGLQEQFQDYYFKNRQLQLNSDLQISSMQPFLESHQVFFAQIAGFFVVEDRILRTAGGLISPIQVEMIWDMAVAKMSSILEDQFSRMQVASHLLLIKDYVTLLGATLRRYGYQVDPLLDALDKNRDKYHELLLNECRKQINDVLANDKYEQMVMKKEYEYNMNVLAFRLQTSDIMPAFPYIAPFSATVPDCCRIVRSFVEDSVSYLSYGGHMDFYDIVKKYLDKLLINVLNEALLKLINISTLGVSHAMQIAANMTVLERACDFFTQHAAHLCGIPIRLAERSQAALAARSVLKNSQDAAHEAMLRLVKSKVDEFMLLTDNINWVPDEVPQNGNEYLNEVIIYLETLVSTAQQILPLDALNKVGSGVLKHISDRIVATLLQDNVKRFNMNAILGIDSDLKVLEAFADERFHSTGLSELQGAISLKHCLAEARQLVNLLLSNQPESFMNPVIREKHYSALDYRKVAMISEKFRDAPERLFGSLGGRNSRQNAKKKSLDTLVKRLRDLN*
>Thupl2-SEC15B-Thupl.29382468s0005.1 [Thuja plicata v3.1c]
MAQAKPRRRTAPLENGDKAERDEDLAVALTIANGEDLGPLIRKVFEVGKPESLLHQLRYFVKKKEVEIEDVCKLHYQDFIHAVDELRGLLVDADKLKNSLAGVNSDLQEVGNPLLGKLEEYIDAEGVKKNISEAMQGVKLCAEVMELCAKANKHILNDNYYMVLKSLDMIERDYLAKIPSSTLRLMVERQIPAMRSHVEKRVTLEFNDWLVQIRSTSREVGQLAIGQASSSRQREEELRRRQREAEEKSRVSLRDCVYVLETEEMEDTESFLKFDLTPVYRAYHINTCLGLEEQFKEYYYENRKLQLNSDFQMSSMQAFLEFHQIFFAQIAGFFIVEERVLRTGGGLISRQMVEDIWDMAVNKMCSVLEDQFSRMQTANHLLLIKDYVSLLGVTLKRYGYRVDPLLDVLNRNRDKYHELLLSDCKKQFSDVIVNDKYEQMVMKKEYEYNMNVLAFHIQTSDIMPAFPYIAPFSSAVPECCRIVRSFIEDSVSYMSYGGHMDFYDVVKKYLDKLLTEVLNDCLVKFIRNSTFGVSQAMQLAANLSILERACDFFIKHAAQLCGIPLRLAERPRVQPVLNSPQEASYETMIRLVNSKIEEFMTLTDNINWAAEEFPQNGNEYVNEVIIYLETLVSTAQQILPLYALDKMINGVLKHISDCIVATFLGDNVKRYNMSAVMGIDTDLKLLESFADNQFNESGLHELEDAVHPKHFLEEARQLVNLLLSNHPETFLNPVIREKHYSALDYRKVAIISEKFKDSSDRLFGSFGGRTLKQNPKKKSLDTLIKRLKELN*
>Ambtr1-SEC15A-URDJ_2008466 [TSA: Amborella trichopoda]
MQTKPKRKTVTENGDGGDELALATAIGNGEDLAPIVRQAFEFGKPDALLLQLKSFVKKKEVEIEDLCKLHYEEFIRAVDELRGVLVDADELKNGLSSENYRLQEVGTSLLAKLEALLDAYSVKKNVTEAMRLSKFCVQVADLAAKCNKHIASNNFYPALKTLDLIERDYLQRIPVRVFGQLLENQIPIIKTHIEKKVSKEFNDWLVQVRSTAREIGQLAIGQAASARQREEELRARQRQAEEQSRLGAKDCVYALDIEEPDEGSVLKFDLTPVYRAHHIQTCLGLQDQFRDYYYKNRMLQLNSDLQISSTQPFLESHQTFFAQIAGYFIVEDRVLRTAGGLLSNSQVETTWDTAVVKMTSILEDHFSRMDTASHLLLIKDYVTLLGATLKRYGYHVGPLLEVLNNSWDKYHELLFEECRKQITDVLANDTYEQMVMKKEYEYNMNVLSFHLQTSDIMPAFPYIAPFSATVPDCCRIVRSFIEDSVSYLSYGANMDVYDVVKKYLDKLLIDVLNEALLKAIYGNTSVVSQAMQMAANITVLERACDLFLRHAAQLCGIPVRLAERPHASLSARAVFKTSQDAAYHALLKLVNSKLDEFMALTDSINWTSDEVQQNGNEYLNEVIIYLETLLSTAQQILPLEALYKVGSGALQHISDSIVDTLLSDGVKRFNLNAILGIDNDLKALESFADERFQSTGLSEVHKEGNLHDCLIEARQLVNLLTSSTPENFMNAVIREKNYNALDYKKVASICEKFKDSPDRLFGSLASRNSKQTAHKRSMDALKKKLKDLS*
>Ambtr2-SEC15B-URDJ_2007844 [TSA: Amborella trichopoda]
MKPPKSSAQEAAAGAGASYEDQLVSAIGNGEDLGPIVRMAFAANESDALLSSLRNLSRAKDGEIQALCYSHHSHFILAVDHLRSLLSDALSLKSSLSSLHSNLQSSASPLLESVQNLLEALNLSQNLGIALTNAGQCLAISRLCVHANAHLANRRHHQALVCLRILEAEHLGSTPCTPLGLMLQTHIPAIRDHIRQKAQQSLGDWLVEVRSTGRELGQLAISGAASARQRAEEIRQEPYALDIDDNPEPDPCASLDLTPLYRAHHVHKTLGLEAEFRHYYHENRRLQLVSDFQLSNMGPFLESHQAFFSQIAGFFIVEDRVQGVVGRAQDDALWDLALAKVCDVVDEQFSRMQAASHLLLVKDHASLMAETLGQSGFYVRPLFEALARHAERYHELLLRECGQQAREAVAAEELEPMVMRKAYEYDMNIVSFGLETICTTTPAFPYVAPFSAAVPACCRVVRSFIEDSVSYLAHAGLDWCERHRLVRVYLDRLLCGVLNEALLACSPATVSHAVQAVADVAALSHAFEHFEELAARLSGVITRRNTSKVAPLTPAMEKAEATLLSLLCTKLDEYIAMMETVNWVADEPPKGGNQYANEAIIYLETLVSTAGQVLPPEMLSRALKGALSHISEGIVAFLGSDAVRRFNGNAVAGLDADLRLLEGFAEGQGSEELKQGLAEARQMVNLLLSNHPENFLNPVIREKSYATLDYRKVVAISEKMRDSGAERLFGSFGTRGAKQNPKKKSLDVLIRRLKDAA*
>Bradi1-SEC15A-Bradi1g74170.1 [Brachypodium distachyon v3.2]
MTAQPKKKTVVESGDGGLGLGLAAFIANGEDLGPIIRHGFESGKPEALTHNLKNIGKKKEVEIEELCRLHYEDFILAVDELRGVLVDAEELKSLLSGENSHLQDVSTALLLKLDELLELYSVKKNVGEAMTKLKICVKVIGLCIECNGYIAEAKFRPALKTLDLIKGCLQNIPVKLLKKVVGRQIPLIKLHIEKKVCSEFNDWLVHIRRMAKQIGQVSIGQASLARQKDEGMRARQREAEEHSHAGPDEHMYTLDVENTDEETTLDFDLTPVYRAHHIHICLGIGEKFRDYYYKNRLMQLNLDMQSSTSQPFLESHQPFLAQVAGFFIVEERVLRTADGMLTESQVESTWETAIAKITAILENQFSRMVMASHLLLIKDYITLLAAVLKKYGYQTLQLIEVLDKSRNKYHQLLLAECRKQVDEVLANDSYEQMVIKKEYEYNMNVTAFHLEPSEVTPDFPYVAPFSASVPDVCRIVRSFVEDSVNYLSYGGDMNLYDVVKGYLDRLLIEVLNDCLLNRMYARSLAMSQMMQLAGNIAVLEQACDLFLLHCAQQCGIPKRIAERSRASLTARAVLKASQNAAYNALINMANSKIDEFMMLLDDVNWIVEEAPDNANDYMNEVLIYLETLVSTAQEILPLEALYKVVSGAVSHISDSIMTTLLNDGVKRFTASAVVGLDMDLNLLEAFADEKFHVTGLADLGKETTFRDCVVEIRQLVNLLLSSQPENFMNPVIRGKNYGSLDYKKLAIICDKFKDSADGLFGSLSNRNTKQSARKKSLDVLKRRLKDFG*
>Bradi2-SEC15A-Bradi1g31112.1 [Brachypodium distachyon v3.2]
MTAQNKKRGVVENGDGGIGTALASFIANNEDLGPIVRRAFAAGNPDALFNSLRGIAKRKEVEIEELCRLHYEEFILAVDELRGVLVDADGLKGTMADENLRLQEVATALLQKIDEHIELDEVNKNVGEALATLKICLQVTSLCHMCNKDITEGNFQTALKTLELIEKDYMQKIPLERLQKVVQKKVPMIKLYIEKKVCGEFNEWLVYIRKSAMEIGQASIRQVSLDRQKDEGMRARQREADDYGYVGFDEHAYSLDLEDVGDEATVEFDLTPVYRAYHIHKSLGLGEKFQEYYYSNRLMQLNLDMQISTTQPFIESHQYFLAQVAGFFIVEDRVLRTADGLLSDSQVETMWEIAISKVTSILGEQFSHMEAGNHHLLVKDYVSLLCASMKNYGYQTTSLLEVLDNNRDRYHELLLSDCRKQIEGVFAKDSYERMVIKNENEYNMNVLTFQLENIGLVPDLPYTAPFSSCVPSACRIVHFFIEASVSYMSHCGTMNCYDVVKGYLDKLLKVLNDDLLNLIHVGSVEIAQMVQIAGNIAILERSCDMFLRQAAQLCGLPRRLLEMPHSGLTGRALLKASQNAAYTGLITLANSKIDEFVLLLTGINWTSEETPEHANDYMNEILIYLDMLVSAAQPILPKEALFKVISTALSHISDSIITVLLSDRVKRFNINAVVGIDIDLKMLEEFADDRFHSTGLSDLRKETSFKDCLVEIRQLTNLLLSNQPESFMNAVIRENNYGSLDHKKVTIICEKFRDASDSLFGSLSGRSMVQNARKKSLDVLKRRLKDFS*
>Bradi3-SEC15B-Bradi2g12680.4 [Brachypodium distachyon v3.2]
MRRKLPGEAPPSAGGGSLPSEADLAQLSTAISAGEDLGPFVRRAFACGRPEPLLSSLRAVARDREAEIEELCRAHFHDFIRAVDDLRSLLADADVLKGSLSASHSALLSSAAPLLASLESFLAARALAGNLSSALASSRRCVRLLALAARANEHLQAGNHSLYLALRAVDAIDRDLASGPEPLPLPALRRMLLSLVPAVRVHAEREISREFADWMVSIRAASRHLGQVAIGRSAAARQRQEELRSKHRPLEESITLDDDGAGDLDDFAAATASSDVADGAAAASFDLTQLYRAMHIHQTLALGERFKKYYLENRKLQLTSDFDVIAATPFLESHQVFFAQIAGFFIVEDRVFRTGGGLTSRGDVDALWEAAVGKMISVLEDNFSRMQTANHLLLITDYAALLAATMRRYSYPVGMLLDVLAKHRDKYHDLLLADCRRQVVEALAADKFDQMLMRKEYEYSMNVLAFGIQSSDITPAFPYVALFSCTVPDICRIVRSFIEDSVSFMAHGGGGDTYAAVKKYLGRILSEVVDVSIQKLVDSGSGMSVSQAMQVAANMSVMERACEFFTRHAAQLCGVPLRAVERGRRDFPLCKSRDAAEALLLRLLCSKIDEFMLQSDGVSWMADDPPAGGNEYANEVTIYLETLTSTAQQILPLAVLRRVLVAVLAHISERIVGLFLNDSVKRFSAGAVVGIDTDLKMFEAFAESMSNLFGESGKDSAANEMKAALVEARQLVNLLMSNSPENFLNPVIREKSYNKLDYRKVAVISEKFRDTSESYFSTFGTRGARQNPKKKSLDTLIKRLREAS*
>Arath1-SEC15A-AT3G56640.1 [Arabidopsis thaliana]
MMEAKPKRRIVTENGDTGEDLVLATLIGNGDDVGPLVRHAFEMGRPEPLVHQLKNVARKKEAEIEDLCKTHYEEFIVAVDELRGVLVDAEELKSDLASDNFRLQEVGSALLVKLEELLESYAVKKNVTEAIKMSKICVQALELCVKCNSYISEGQFYHALKTMDLIEKSYLKLIPLKVLKLVIERRIPVIKTHIEKKVCSQFNEWLVHIRSSSKNIGQTAIGLTASARQREEEMLERQRRAEEQNTGGLGELAYTLDVEDSEQDSVLKFDLTPLYRAYHIHTILGVPERFRDYYYENRLLQLQSDLQITYTQPFVESYQTFLAQVAGYFIVEDRVIRTAGDFLLADQVETMWETAISKIVAILENQFARMDSPTHLLLVKDYVTLLGTTLRQYGYEVGPVLDALDKSRDKYHELLLEECRKQIVTAITEDTYQQMVIKKEADYENNVLSFNLQTSDIMPAFTYIAPFSSMVPDVCRIIRSYIKGSVDYLSYGVNTNFFSVLRKYLDKILIDVLNEVILETISNNSIGVSQAMQIAANISFLEKASDYFLRHAAQLCGIPSRSVERPQASLAAKVVLKTSRDAAYLALLNVVNTKLDEFMKLTENVNWTTEEMPQGPHEYINEVVIYLETVMSTAQQILPMDALYKVGVGAIEHISNSIVSTFLSDSIKRFNANAVSAINHDLRVIENFADERYHSSGLNEIYKEGSFRSYLVEARQLINLLSSSQPENFMNPVIRERNYNTLDYKKVATICEKFKDSADGIFGSLANRNTKLTAKKKSMDMLKKRLKEFN*
>Arath2-SEC15B-AT4G02350.1 [Arabidopsis thaliana]
MQSSKGRRKVGSTTAGAGIDSAEKLDELLISSAICNGEDLGPFVRKTFGTGKPETLLHHLKFFARSKESEIEEVCKAHYQDFIHAVDDLKSLLSDVESLKSALSDSNSKLQSVAAPLLSSLDSLVEAQTVSKNVDLAIGAVTHCVRVMELVSRANQHLQSGNFYMALKCVDSIESDFMEKTPSSTLKRMLENRIPAIRSYVERKVNKEFGDWLVEIRVVSRNLGQLAIGEASAARQREEELRIKQRQAEEQSRLSLRDCVYALNEEEDDEFGSGHEGSDGGSSGGGLLGFDLTPLYRAYHIHQTLSLGDTFKQYYYNNRDLQLTSDFQIAGFFIVEDRVLRTGGGLISKLEVETLWDTAVTKMCAVLEDQFSRMQTANHLLLIKDYVSLLGVSLRRYGYAVDSLLEVLSKHRDKYHELLLSDCRKQITEALSADKFEQMLMKKEYEYSMNVLSFQLQTSEIVPAFPFIAPFSTTVPDCCRIVRSFIEDSVSFMSHGGQLDFYDVVKKYLDRLLGEVLDEALLKLISTSVHGVSQAMQVAANMAVFERACDFFFRHAAHLSGVPLRMAERGRRHFPLTKSQNTAEDTLSGMLKKKIDGFMTLLENVNWTSDDIPQGGNEYMNEVLIYLETLVSTAQQILPAKVLKRVLRDVLAHISEKIVGTLCGDLVKRLSMAAIKGLDVDIQLLDSFTENLTPLLTDKEAREMKKAFVEIRQMINLLLSSHPENFVNPVIRERSYNALDYRKVATVSEKFRDPSDSIFGTFGTRGSRQNPKNKSLDALIKRLKDVS*
```
